## Supplemental code for "Non-identifiability and the Blessings of Misspecification in Models of Molecular Fitness": sequences_r0_c14_kmers_2_pre.fastq

```
@0
ACGTGC
+
FFFFFF
@1
CCTGGT
+
FFFFFF
@2
ACTTGT
+
FFFFFF
@3
ACTGGT
+
FFFFFF
@4
ACTCGT
+
FFFFFF
@5
ACTAGT
+
FFFFFF
@6
TCTAGT
+
FFFFFF
@7
ACTGGT
+
FFFFFF
@8
ACTAGT
+
FFFFFF
@9
ACTAGT
+
FFFFFF
@10
ACTCGC
+
FFFFFF
@11
TCTGGT
+
FFFFFF
@12
ACTCGC
+
FFFFFF
@13
ACGCGT
+
FFFFFF
@14
TCTAGG
+
FFFFFF
@15
ACGTGT
+
FFFFFF
@16
ACCTGT
+
FFFFFF
@17
ACTCGT
+
FFFFFF
@18
ACTCGT
+
FFFFFF
@19
ACAAGA
+
FFFFFF
@20
ACTAGT
+
FFFFFF
@21
ACTAGT
+
FFFFFF
@22
ACTCGT
+
FFFFFF
@23
ACTCGC
+
FFFFFF
@24
CCGGGT
+
FFFFFF
@25
ACAAGT
+
FFFFFF
@26
GCGAGT
+
FFFFFF
@27
ACTCGT
+
FFFFFF
@28
ACGCGC
+
FFFFFF
@29
ACTTGC
+
FFFFFF
@30
ACTTGT
+
FFFFFF
@31
ACTGGT
+
FFFFFF
@32
ACTTGC
+
FFFFFF
@33
ACTCGT
+
FFFFFF
@34
ACTCGT
+
FFFFFF
@35
ACTCGC
+
FFFFFF
@36
ACTCGT
+
FFFFFF
@37
ACTTGC
+
FFFFFF
@38
ACGCGG
+
FFFFFF
@39
ACTTGT
+
FFFFFF
@40
GCTTGT
+
FFFFFF
@41
TCTTGT
+
FFFFFF
@42
ACGCGC
+
FFFFFF
@43
ACTCGT
+
FFFFFF
@44
ACTCGT
+
FFFFFF
@45
ACGCGT
+
FFFFFF
@46
ACTCGT
+
FFFFFF
@47
ACGCGC
+
FFFFFF
@48
ACTAGT
+
FFFFFF
@49
ACATGT
+
FFFFFF
@50
ACTAGT
+
FFFFFF
@51
ACTCGT
+
FFFFFF
@52
ACTCGT
+
FFFFFF
@53
ACTCGT
+
FFFFFF
@54
ACTAGT
+
FFFFFF
@55
ACTAGT
+
FFFFFF
@56
ACTGGT
+
FFFFFF
@57
TCTCGT
+
FFFFFF
@58
TCTCGT
+
FFFFFF
@59
ACTGGT
+
FFFFFF
@60
ACTGGT
+
FFFFFF
@61
ACTTGT
+
FFFFFF
@62
ACTCGT
+
FFFFFF
@63
ACTCGT
+
FFFFFF
@64
ACTAGT
+
FFFFFF
@65
CCTAGT
+
FFFFFF
@66
TCTAGT
+
FFFFFF
@67
ACTTGT
+
FFFFFF
@68
ACTAGT
+
FFFFFF
@69
ACTAGT
+
FFFFFF
@70
ACTAGT
+
FFFFFF
@71
TCTGGC
+
FFFFFF
@72
ACTAGC
+
FFFFFF
@73
ACTCGT
+
FFFFFF
@74
ACTAGT
+
FFFFFF
@75
ACGGGG
+
FFFFFF
@76
ACTGGT
+
FFFFFF
@77
ACTCGT
+
FFFFFF
@78
ACTAGT
+
FFFFFF
@79
ACTAGT
+
FFFFFF
@80
ACTCGT
+
FFFFFF
@81
ACTCGC
+
FFFFFF
@82
ACTCGT
+
FFFFFF
@83
ACTCGG
+
FFFFFF
@84
ACACGT
+
FFFFFF
@85
ACTTGT
+
FFFFFF
@86
ACTGGT
+
FFFFFF
@87
CCTCGT
+
FFFFFF
@88
ACTAGT
+
FFFFFF
@89
ACGAGT
+
FFFFFF
@90
ACTCGT
+
FFFFFF
@91
ACTCGT
+
FFFFFF
@92
ACTCGC
+
FFFFFF
@93
ACTTGT
+
FFFFFF
@94
CCTTGT
+
FFFFFF
@95
ACTAGT
+
FFFFFF
@96
TCTCGT
+
FFFFFF
@97
ACTCGC
+
FFFFFF
@98
CCTGGT
+
FFFFFF
@99
ACTAGT
+
FFFFFF
@100
ACTTGC
+
FFFFFF
@101
ACTGGT
+
FFFFFF
@102
ACTGGC
+
FFFFFF
@103
ACTTGC
+
FFFFFF
@104
ACTTGT
+
FFFFFF
@105
ACTGGT
+
FFFFFF
@106
ACTCGT
+
FFFFFF
@107
ACTAGC
+
FFFFFF
@108
ACTGGT
+
FFFFFF
@109
ACTCGT
+
FFFFFF
@110
ACTGGT
+
FFFFFF
@111
ACTTGT
+
FFFFFF
@112
CCTTGT
+
FFFFFF
@113
ACTTGT
+
FFFFFF
@114
ACTCGT
+
FFFFFF
@115
ACTGGT
+
FFFFFF
@116
CCTCGT
+
FFFFFF
@117
CCCGGT
+
FFFFFF
@118
ACTTGC
+
FFFFFF
@119
ACTCGT
+
FFFFFF
@120
ACTCGT
+
FFFFFF
@121
ACTAGT
+
FFFFFF
@122
ACGAGC
+
FFFFFF
@123
ACTGGT
+
FFFFFF
@124
ACTAGA
+
FFFFFF
@125
ACTGGT
+
FFFFFF
@126
ACGAGT
+
FFFFFF
@127
ACTTGT
+
FFFFFF
@128
ACTAGT
+
FFFFFF
@129
ACTCGT
+
FFFFFF
@130
ACTTGT
+
FFFFFF
@131
ACTTGT
+
FFFFFF
@132
CCTAGT
+
FFFFFF
@133
ACTTGC
+
FFFFFF
@134
ACTGGT
+
FFFFFF
@135
ACTCGT
+
FFFFFF
@136
ACTTGC
+
FFFFFF
@137
ACTAGG
+
FFFFFF
@138
ACTCGT
+
FFFFFF
@139
ACTAGT
+
FFFFFF
@140
ACTCGT
+
FFFFFF
@141
TCTCGT
+
FFFFFF
@142
ACTTGT
+
FFFFFF
@143
ACTCGT
+
FFFFFF
@144
ACTCGT
+
FFFFFF
@145
CCTTGT
+
FFFFFF
@146
TCTCGT
+
FFFFFF
@147
ACTTGT
+
FFFFFF
@148
ACTCGT
+
FFFFFF
@149
ACTGGT
+
FFFFFF
@150
ACTGGT
+
FFFFFF
@151
ACTGGT
+
FFFFFF
@152
ACTTGC
+
FFFFFF
@153
ACTGGT
+
FFFFFF
@154
ACTTGC
+
FFFFFF
@155
ACTAGT
+
FFFFFF
@156
ACTTGT
+
FFFFFF
@157
ACTAGT
+
FFFFFF
@158
ACGCGT
+
FFFFFF
@159
ACTCGT
+
FFFFFF
@160
ACTAGT
+
FFFFFF
@161
GCTCGT
+
FFFFFF
@162
ACGAGC
+
FFFFFF
@163
TCTCGC
+
FFFFFF
@164
ACTAGT
+
FFFFFF
@165
TCTTGT
+
FFFFFF
@166
ACGTGT
+
FFFFFF
@167
ACTTGT
+
FFFFFF
@168
ACTCGT
+
FFFFFF
@169
ACTCGT
+
FFFFFF
@170
CCTAGT
+
FFFFFF
@171
ACTCGT
+
FFFFFF
@172
CCTCGC
+
FFFFFF
@173
ACTAGC
+
FFFFFF
@174
ACTTGT
+
FFFFFF
@175
ACTAGT
+
FFFFFF
@176
ACCCGT
+
FFFFFF
@177
ACTCGT
+
FFFFFF
@178
ACTCGT
+
FFFFFF
@179
ACTCGT
+
FFFFFF
@180
ACTAGT
+
FFFFFF
@181
TCTAGT
+
FFFFFF
@182
ACATGT
+
FFFFFF
@183
ACTCGC
+
FFFFFF
@184
ACAAGG
+
FFFFFF
@185
ACTGGT
+
FFFFFF
@186
ACTTGT
+
FFFFFF
@187
CCTAGT
+
FFFFFF
@188
ACTTGA
+
FFFFFF
@189
ACTCGT
+
FFFFFF
@190
ACTGGT
+
FFFFFF
@191
ACATGT
+
FFFFFF
@192
ACTTGT
+
FFFFFF
@193
ACTAGC
+
FFFFFF
@194
ACTCGT
+
FFFFFF
@195
ACTCGT
+
FFFFFF
@196
ACTTGT
+
FFFFFF
@197
ACGGGT
+
FFFFFF
@198
ACTCGC
+
FFFFFF
@199
ACTGGT
+
FFFFFF
@200
ACGAGG
+
FFFFFF
@201
ACTCGT
+
FFFFFF
@202
ACTGGT
+
FFFFFF
@203
ACTGGT
+
FFFFFF
@204
ACTGGT
+
FFFFFF
@205
ACTGGT
+
FFFFFF
@206
ACTCGC
+
FFFFFF
@207
ACCAGT
+
FFFFFF
@208
ACTTGT
+
FFFFFF
@209
CCTAGT
+
FFFFFF
@210
ACTCGT
+
FFFFFF
@211
TCTAGT
+
FFFFFF
@212
ACTGGT
+
FFFFFF
@213
ACTAGC
+
FFFFFF
@214
ACTAGT
+
FFFFFF
@215
ACTCGT
+
FFFFFF
@216
CCTCGT
+
FFFFFF
@217
ACTGGT
+
FFFFFF
@218
ACTGGT
+
FFFFFF
@219
ACTGGT
+
FFFFFF
@220
ACGAGT
+
FFFFFF
@221
ACTCGT
+
FFFFFF
@222
ACACGT
+
FFFFFF
@223
ACTAGT
+
FFFFFF
@224
CCTAGT
+
FFFFFF
@225
ACTTGT
+
FFFFFF
@226
ACTCGT
+
FFFFFF
@227
ACTTGT
+
FFFFFF
@228
ACTAGT
+
FFFFFF
@229
ACTCGT
+
FFFFFF
@230
ACTTGT
+
FFFFFF
@231
ACTAGT
+
FFFFFF
@232
ACGTGC
+
FFFFFF
@233
ACTCGT
+
FFFFFF
@234
GCTTGT
+
FFFFFF
@235
ACTAGC
+
FFFFFF
@236
ACTAGT
+
FFFFFF
@237
ACGAGC
+
FFFFFF
@238
GCTTGT
+
FFFFFF
@239
ACTTGT
+
FFFFFF
@240
ACTCGT
+
FFFFFF
@241
CCTCGT
+
FFFFFF
@242
ACTTGG
+
FFFFFF
@243
ACTAGT
+
FFFFFF
@244
ACTTGT
+
FFFFFF
@245
ACGTGT
+
FFFFFF
@246
ACTCGT
+
FFFFFF
@247
ACTCGC
+
FFFFFF
@248
ACTAGT
+
FFFFFF
@249
ACTAGT
+
FFFFFF
@250
ACTGGT
+
FFFFFF
@251
ACTTGT
+
FFFFFF
@252
ACTCGC
+
FFFFFF
@253
ACTGGT
+
FFFFFF
@254
ACGCGT
+
FFFFFF
@255
ACTAGT
+
FFFFFF
@256
CCTAGT
+
FFFFFF
@257
ACTTGT
+
FFFFFF
@258
ACTGGT
+
FFFFFF
@259
TCTCGC
+
FFFFFF
@260
ACAAGT
+
FFFFFF
@261
ACTTGT
+
FFFFFF
@262
ACTAGT
+
FFFFFF
@263
TCTGGT
+
FFFFFF
@264
ACTTGC
+
FFFFFF
@265
ACTGGT
+
FFFFFF
@266
ACTGGT
+
FFFFFF
@267
ACTCGT
+
FFFFFF
@268
ACTAGC
+
FFFFFF
@269
ACTCGA
+
FFFFFF
@270
ACTAGT
+
FFFFFF
@271
ACTTGT
+
FFFFFF
@272
ACGCGT
+
FFFFFF
@273
ACTGGT
+
FFFFFF
@274
ACTTGT
+
FFFFFF
@275
ACTTGT
+
FFFFFF
@276
ACTCGC
+
FFFFFF
@277
ACTAGT
+
FFFFFF
@278
ACTCGT
+
FFFFFF
@279
ACTTGT
+
FFFFFF
@280
ACTTGC
+
FFFFFF
@281
ACGTGC
+
FFFFFF
@282
TCTCGT
+
FFFFFF
@283
ACTCGC
+
FFFFFF
@284
ACTAGT
+
FFFFFF
@285
ACTCGT
+
FFFFFF
@286
ACTAGT
+
FFFFFF
@287
ACTAGT
+
FFFFFF
@288
ACTGGT
+
FFFFFF
@289
ACTAGC
+
FFFFFF
@290
ACTTGC
+
FFFFFF
@291
ACTAGG
+
FFFFFF
@292
ACTTGT
+
FFFFFF
@293
ACGTGT
+
FFFFFF
@294
ACTAGT
+
FFFFFF
@295
ACTAGT
+
FFFFFF
@296
ACTGGT
+
FFFFFF
@297
ACGAGT
+
FFFFFF
@298
ACTGGT
+
FFFFFF
@299
GCGAGT
+
FFFFFF
@300
TCTCGC
+
FFFFFF
@301
CCTTGT
+
FFFFFF
@302
ACTTGC
+
FFFFFF
@303
ACTTGT
+
FFFFFF
@304
ACTCGA
+
FFFFFF
@305
ACTCGT
+
FFFFFF
@306
ACGCGT
+
FFFFFF
@307
ACTCGT
+
FFFFFF
@308
ACTTGT
+
FFFFFF
@309
ACTAGG
+
FFFFFF
@310
ACTAGT
+
FFFFFF
@311
ACTCGT
+
FFFFFF
@312
ACTCGC
+
FFFFFF
@313
ACTAGT
+
FFFFFF
@314
ACTAGT
+
FFFFFF
@315
CCTTGC
+
FFFFFF
@316
ACTAGT
+
FFFFFF
@317
ACGTGT
+
FFFFFF
@318
ACTCGC
+
FFFFFF
@319
ACTCGT
+
FFFFFF
@320
ACTAGT
+
FFFFFF
@321
ACTAGT
+
FFFFFF
@322
ACTTGT
+
FFFFFF
@323
ACGCGT
+
FFFFFF
@324
ACTTGT
+
FFFFFF
@325
ACGAGT
+
FFFFFF
@326
ACTCGG
+
FFFFFF
@327
ACTAGT
+
FFFFFF
@328
ACTCGT
+
FFFFFF
@329
ACTGGT
+
FFFFFF
@330
ACTTGC
+
FFFFFF
@331
ACGAGT
+
FFFFFF
@332
ACTGGT
+
FFFFFF
@333
ACTCGC
+
FFFFFF
@334
ACTCGT
+
FFFFFF
@335
TCTTGT
+
FFFFFF
@336
ACTCGC
+
FFFFFF
@337
ACTTGT
+
FFFFFF
@338
ACTAGC
+
FFFFFF
@339
ACTAGT
+
FFFFFF
@340
ACTGGT
+
FFFFFF
@341
ACTGGT
+
FFFFFF
@342
CCTCGT
+
FFFFFF
@343
CCTGGT
+
FFFFFF
@344
ACGCGT
+
FFFFFF
@345
ACTAGT
+
FFFFFF
@346
GCTAGT
+
FFFFFF
@347
ACTAGC
+
FFFFFF
@348
ACTAGT
+
FFFFFF
@349
ACTTGT
+
FFFFFF
@350
ACTTGT
+
FFFFFF
@351
ACTTGT
+
FFFFFF
@352
ACTTGT
+
FFFFFF
@353
ACTAGA
+
FFFFFF
@354
ACTGGT
+
FFFFFF
@355
ACTGGT
+
FFFFFF
@356
CCTAGT
+
FFFFFF
@357
ACGAGT
+
FFFFFF
@358
ACTTGT
+
FFFFFF
@359
ACTAGT
+
FFFFFF
@360
ACTTGT
+
FFFFFF
@361
CCGAGT
+
FFFFFF
@362
ACTGGT
+
FFFFFF
@363
CCGTGT
+
FFFFFF
@364
TCTTGT
+
FFFFFF
@365
ACTAGT
+
FFFFFF
@366
ACTCGT
+
FFFFFF
@367
ACTTGT
+
FFFFFF
@368
ACTAGT
+
FFFFFF
@369
TCTCGT
+
FFFFFF
@370
ACTAGT
+
FFFFFF
@371
ACTCGT
+
FFFFFF
@372
ACTGGT
+
FFFFFF
@373
ACTCGT
+
FFFFFF
@374
ACTTGT
+
FFFFFF
@375
ACTTGT
+
FFFFFF
@376
ACTAGC
+
FFFFFF
@377
ACTTGT
+
FFFFFF
@378
ACTGGT
+
FFFFFF
@379
TCTCGT
+
FFFFFF
@380
ACTTGT
+
FFFFFF
@381
TCTCGT
+
FFFFFF
@382
CCGCGC
+
FFFFFF
@383
CCTCGT
+
FFFFFF
@384
ACTTGG
+
FFFFFF
@385
ACTAGT
+
FFFFFF
@386
ACTCGT
+
FFFFFF
@387
ACTCGT
+
FFFFFF
@388
GCTCGT
+
FFFFFF
@389
ACTTGT
+
FFFFFF
@390
ACTTGT
+
FFFFFF
@391
ACTAGC
+
FFFFFF
@392
ACTAGT
+
FFFFFF
@393
ACTAGT
+
FFFFFF
@394
ACGGGT
+
FFFFFF
@395
ACTGGT
+
FFFFFF
@396
ACTTGT
+
FFFFFF
@397
TCTTGT
+
FFFFFF
@398
ACGAGT
+
FFFFFF
@399
ACAGGT
+
FFFFFF
@400
ACTCGT
+
FFFFFF
@401
ACTAGT
+
FFFFFF
@402
ACTCGT
+
FFFFFF
@403
ACTGGC
+
FFFFFF
@404
CCTAGC
+
FFFFFF
@405
ACTCGT
+
FFFFFF
@406
ACTCGA
+
FFFFFF
@407
ACTCGG
+
FFFFFF
@408
ACTCGC
+
FFFFFF
@409
ACTGGT
+
FFFFFF
@410
ACTGGT
+
FFFFFF
@411
ACGGGT
+
FFFFFF
@412
ACTGGC
+
FFFFFF
@413
ACTAGT
+
FFFFFF
@414
ACGAGT
+
FFFFFF
@415
CCTCGC
+
FFFFFF
@416
ACTCGT
+
FFFFFF
@417
ACTCGT
+
FFFFFF
@418
ACTTGT
+
FFFFFF
@419
ACTTGT
+
FFFFFF
@420
ACGCGT
+
FFFFFF
@421
ACGCGT
+
FFFFFF
@422
ACTTGT
+
FFFFFF
@423
CCTAGC
+
FFFFFF
@424
ACTAGT
+
FFFFFF
@425
ACTTGT
+
FFFFFF
@426
ACTAGT
+
FFFFFF
@427
ACGGGT
+
FFFFFF
@428
ACTCGT
+
FFFFFF
@429
ACTGGT
+
FFFFFF
@430
ACTAGC
+
FFFFFF
@431
ACTCGT
+
FFFFFF
@432
ACTAGC
+
FFFFFF
@433
ACTCGA
+
FFFFFF
@434
ACTTGT
+
FFFFFF
@435
ACTGGT
+
FFFFFF
@436
ACTTGT
+
FFFFFF
@437
ACTCGG
+
FFFFFF
@438
ACTTGT
+
FFFFFF
@439
CCTGGT
+
FFFFFF
@440
ACTGGT
+
FFFFFF
@441
ACTCGC
+
FFFFFF
@442
ACTGGT
+
FFFFFF
@443
TCTGGG
+
FFFFFF
@444
ACTGGT
+
FFFFFF
@445
ACTCGC
+
FFFFFF
@446
ACTAGT
+
FFFFFF
@447
ACTAGT
+
FFFFFF
@448
ACTGGT
+
FFFFFF
@449
ACTAGT
+
FFFFFF
@450
ACTTGT
+
FFFFFF
@451
ACTAGT
+
FFFFFF
@452
ACTGGT
+
FFFFFF
@453
GCGAGC
+
FFFFFF
@454
ACGGGT
+
FFFFFF
@455
ACTTGC
+
FFFFFF
@456
ACTAGC
+
FFFFFF
@457
CCTTGT
+
FFFFFF
@458
CCTTGT
+
FFFFFF
@459
ACTAGG
+
FFFFFF
@460
ACTCGT
+
FFFFFF
@461
ACTCGT
+
FFFFFF
@462
ACTAGT
+
FFFFFF
@463
ACTCGC
+
FFFFFF
@464
ACTGGT
+
FFFFFF
@465
ACTAGT
+
FFFFFF
@466
ACTAGT
+
FFFFFF
@467
GCTCGT
+
FFFFFF
@468
ACTGGT
+
FFFFFF
@469
ACTTGT
+
FFFFFF
@470
ACTGGT
+
FFFFFF
@471
ACGAGT
+
FFFFFF
@472
ACTTGC
+
FFFFFF
@473
CCTTGT
+
FFFFFF
@474
ACTAGT
+
FFFFFF
@475
ACTAGT
+
FFFFFF
@476
ACGCGT
+
FFFFFF
@477
ACTCGT
+
FFFFFF
@478
ACGTGT
+
FFFFFF
@479
ACTCGT
+
FFFFFF
@480
ACTAGT
+
FFFFFF
@481
ACTAGC
+
FFFFFF
@482
ACGTGT
+
FFFFFF
@483
ACTTGT
+
FFFFFF
@484
ACTGGC
+
FFFFFF
@485
ACTAGC
+
FFFFFF
@486
ACAGGC
+
FFFFFF
@487
ACTTGT
+
FFFFFF
@488
ACTCGT
+
FFFFFF
@489
ACACGT
+
FFFFFF
@490
ACTAGT
+
FFFFFF
@491
ACTCGT
+
FFFFFF
@492
ACTAGT
+
FFFFFF
@493
ACTAGC
+
FFFFFF
@494
ACTCGT
+
FFFFFF
@495
CCTAGT
+
FFFFFF
@496
ACTGGT
+
FFFFFF
@497
ACTCGT
+
FFFFFF
@498
CCTAGT
+
FFFFFF
@499
ACGTGT
+
FFFFFF
@500
ACTCGT
+
FFFFFF
@501
ACTAGC
+
FFFFFF
@502
ACTAGC
+
FFFFFF
@503
ACTCGT
+
FFFFFF
@504
ACTTGT
+
FFFFFF
@505
ACTAGT
+
FFFFFF
@506
ACTAGT
+
FFFFFF
@507
ACTCGT
+
FFFFFF
@508
CCTAGT
+
FFFFFF
@509
ACTAGC
+
FFFFFF
@510
GCTAGT
+
FFFFFF
@511
CCTTGT
+
FFFFFF
@512
ACGCGT
+
FFFFFF
@513
ACTTGT
+
FFFFFF
@514
ACTCGT
+
FFFFFF
@515
ACTCGT
+
FFFFFF
@516
ACTTGT
+
FFFFFF
@517
ACGTGT
+
FFFFFF
@518
ACGCGT
+
FFFFFF
@519
ACTCGT
+
FFFFFF
@520
ACTCGT
+
FFFFFF
@521
ACGCGC
+
FFFFFF
@522
ACTAGT
+
FFFFFF
@523
ACTTGT
+
FFFFFF
@524
ACTTGT
+
FFFFFF
@525
ACGCGT
+
FFFFFF
@526
ACTCGT
+
FFFFFF
@527
GCTTGC
+
FFFFFF
@528
ACTTGT
+
FFFFFF
@529
ACGCGT
+
FFFFFF
@530
ACTAGT
+
FFFFFF
@531
ACTAGT
+
FFFFFF
@532
ACTCGT
+
FFFFFF
@533
ACGTGT
+
FFFFFF
@534
ACTTGT
+
FFFFFF
@535
ACTCGT
+
FFFFFF
@536
ACTTGT
+
FFFFFF
@537
ACTTGT
+
FFFFFF
@538
ACTGGT
+
FFFFFF
@539
CCTTGA
+
FFFFFF
@540
ACTAGT
+
FFFFFF
@541
ACTTGG
+
FFFFFF
@542
ACTTGG
+
FFFFFF
@543
ACTCGT
+
FFFFFF
@544
ACTAGC
+
FFFFFF
@545
GCTAGT
+
FFFFFF
@546
ACTTGT
+
FFFFFF
@547
CCTGGT
+
FFFFFF
@548
ACTTGC
+
FFFFFF
@549
ACTGGT
+
FFFFFF
@550
TCGTGT
+
FFFFFF
@551
ACGTGT
+
FFFFFF
@552
ACTTGT
+
FFFFFF
@553
ACTTGT
+
FFFFFF
@554
TCTGGT
+
FFFFFF
@555
ACTAGT
+
FFFFFF
@556
CCTGGC
+
FFFFFF
@557
ACTGGT
+
FFFFFF
@558
ACTCGT
+
FFFFFF
@559
ACTAGA
+
FFFFFF
@560
ACTAGT
+
FFFFFF
@561
ACTTGT
+
FFFFFF
@562
GCTGGT
+
FFFFFF
@563
ACTTGT
+
FFFFFF
@564
ACTCGC
+
FFFFFF
@565
ACTGGT
+
FFFFFF
@566
ACGGGT
+
FFFFFF
@567
ACTCGT
+
FFFFFF
@568
ACTAGT
+
FFFFFF
@569
ACTAGT
+
FFFFFF
@570
ACTTGT
+
FFFFFF
@571
ACTTGT
+
FFFFFF
@572
TCGGGA
+
FFFFFF
@573
ACTGGC
+
FFFFFF
@574
ACTCGT
+
FFFFFF
@575
ACTCGT
+
FFFFFF
@576
GCTTGT
+
FFFFFF
@577
TCGAGT
+
FFFFFF
@578
ACTAGT
+
FFFFFF
@579
ACTCGT
+
FFFFFF
@580
ACGAGT
+
FFFFFF
@581
CCTTGT
+
FFFFFF
@582
TCTTGT
+
FFFFFF
@583
ACTAGC
+
FFFFFF
@584
ACTTGT
+
FFFFFF
@585
ACTTGT
+
FFFFFF
@586
CCTCGT
+
FFFFFF
@587
ACTTGT
+
FFFFFF
@588
ACTTGT
+
FFFFFF
@589
ACTCGA
+
FFFFFF
@590
ACTCGT
+
FFFFFF
@591
ACTAGT
+
FFFFFF
@592
ACTTGT
+
FFFFFF
@593
ACTGGT
+
FFFFFF
@594
CCTTGT
+
FFFFFF
@595
ACGGGT
+
FFFFFF
@596
ACTTGC
+
FFFFFF
@597
ACGAGC
+
FFFFFF
@598
ACTTGT
+
FFFFFF
@599
ACTAGC
+
FFFFFF
@600
ACTAGC
+
FFFFFF
@601
ACTTGT
+
FFFFFF
@602
ACTAGT
+
FFFFFF
@603
ACGAGT
+
FFFFFF
@604
CCTGGC
+
FFFFFF
@605
ACAAGT
+
FFFFFF
@606
ACACGT
+
FFFFFF
@607
ACTTGC
+
FFFFFF
@608
ACTAGT
+
FFFFFF
@609
CCTAGA
+
FFFFFF
@610
ACTTGT
+
FFFFFF
@611
ACTGGT
+
FFFFFF
@612
ACTTGC
+
FFFFFF
@613
ACTGGT
+
FFFFFF
@614
ACTAGT
+
FFFFFF
@615
ACTCGT
+
FFFFFF
@616
ACTGGT
+
FFFFFF
@617
ACTTGT
+
FFFFFF
@618
ACTTGT
+
FFFFFF
@619
ACTAGT
+
FFFFFF
@620
CCTCGT
+
FFFFFF
@621
CCTCGT
+
FFFFFF
@622
ACTTGA
+
FFFFFF
@623
ACGAGC
+
FFFFFF
@624
ACTGGT
+
FFFFFF
@625
ACTAGT
+
FFFFFF
@626
ACTAGT
+
FFFFFF
@627
ACTCGA
+
FFFFFF
@628
ACACGC
+
FFFFFF
@629
CCTCGT
+
FFFFFF
@630
ACGCGT
+
FFFFFF
@631
ACTAGT
+
FFFFFF
@632
ACTCGT
+
FFFFFF
@633
ACTTGC
+
FFFFFF
@634
ACTCGT
+
FFFFFF
@635
ACTGGT
+
FFFFFF
@636
ACTCGT
+
FFFFFF
@637
ACGGGC
+
FFFFFF
@638
ACTTGT
+
FFFFFF
@639
TCTGGC
+
FFFFFF
@640
TCGCGT
+
FFFFFF
@641
ACTAGT
+
FFFFFF
@642
GCTGGT
+
FFFFFF
@643
ACTGGA
+
FFFFFF
@644
ACTAGT
+
FFFFFF
@645
ACTTGC
+
FFFFFF
@646
TCTTGT
+
FFFFFF
@647
ACTCGT
+
FFFFFF
@648
ACTCGT
+
FFFFFF
@649
ACTTGT
+
FFFFFF
@650
ACTCGT
+
FFFFFF
@651
ACTTGA
+
FFFFFF
@652
ACTGGC
+
FFFFFF
@653
ACTAGT
+
FFFFFF
@654
CCGCGT
+
FFFFFF
@655
ACTGGC
+
FFFFFF
@656
ACGCGT
+
FFFFFF
@657
ACTAGT
+
FFFFFF
@658
ACTTGT
+
FFFFFF
@659
ACAGGT
+
FFFFFF
@660
ACTCGT
+
FFFFFF
@661
ACGTGT
+
FFFFFF
@662
ACTTGT
+
FFFFFF
@663
ACTTGT
+
FFFFFF
@664
ACTTGT
+
FFFFFF
@665
ACTAGT
+
FFFFFF
@666
ACTAGT
+
FFFFFF
@667
ACTTGT
+
FFFFFF
@668
ACTAGT
+
FFFFFF
@669
ACTAGT
+
FFFFFF
@670
ACTTGT
+
FFFFFF
@671
ACTCGT
+
FFFFFF
@672
ACTTGT
+
FFFFFF
@673
ACTTGT
+
FFFFFF
@674
ACTAGC
+
FFFFFF
@675
ACTAGT
+
FFFFFF
@676
ACTTGT
+
FFFFFF
@677
ACTAGT
+
FFFFFF
@678
ACTGGT
+
FFFFFF
@679
ACTGGT
+
FFFFFF
@680
ACTCGT
+
FFFFFF
@681
ACTGGA
+
FFFFFF
@682
ACTCGT
+
FFFFFF
@683
GCGAGT
+
FFFFFF
@684
ACTCGT
+
FFFFFF
@685
ACTAGT
+
FFFFFF
@686
ACGAGT
+
FFFFFF
@687
CCTCGT
+
FFFFFF
@688
ACTAGT
+
FFFFFF
@689
CCTAGC
+
FFFFFF
@690
ACTGGT
+
FFFFFF
@691
ACTTGT
+
FFFFFF
@692
ACTAGC
+
FFFFFF
@693
ACTGGT
+
FFFFFF
@694
ACTTGT
+
FFFFFF
@695
ACTCGC
+
FFFFFF
@696
ACACGT
+
FFFFFF
@697
ACTAGT
+
FFFFFF
@698
ACTTGT
+
FFFFFF
@699
ACTTGT
+
FFFFFF
@700
ACTCGT
+
FFFFFF
@701
GCTCGC
+
FFFFFF
@702
TCTTGC
+
FFFFFF
@703
ACTCGT
+
FFFFFF
@704
ACGTGT
+
FFFFFF
@705
ACTCGT
+
FFFFFF
@706
ACTAGC
+
FFFFFF
@707
ACTTGT
+
FFFFFF
@708
ACTAGT
+
FFFFFF
@709
ACTAGC
+
FFFFFF
@710
ACTTGT
+
FFFFFF
@711
ACTTGT
+
FFFFFF
@712
ACTAGA
+
FFFFFF
@713
ACTTGT
+
FFFFFF
@714
ACTCGT
+
FFFFFF
@715
ACTCGT
+
FFFFFF
@716
ACTAGC
+
FFFFFF
@717
ACTGGT
+
FFFFFF
@718
ACTAGC
+
FFFFFF
@719
CCTTGT
+
FFFFFF
@720
ACTTGC
+
FFFFFF
@721
ACTTGC
+
FFFFFF
@722
ACTGGC
+
FFFFFF
@723
ACTAGT
+
FFFFFF
@724
ACTAGT
+
FFFFFF
@725
ACTAGT
+
FFFFFF
@726
ACTAGC
+
FFFFFF
@727
ACTGGT
+
FFFFFF
@728
ACTTGT
+
FFFFFF
@729
CCTGGT
+
FFFFFF
@730
ACGAGT
+
FFFFFF
@731
ACTCGT
+
FFFFFF
@732
ACTTGT
+
FFFFFF
@733
ACTTGT
+
FFFFFF
@734
ACAAGT
+
FFFFFF
@735
ACTCGT
+
FFFFFF
@736
ACGTGC
+
FFFFFF
@737
ACTTGC
+
FFFFFF
@738
ACTAGC
+
FFFFFF
@739
CCTCGT
+
FFFFFF
@740
ACGCGG
+
FFFFFF
@741
ACTTGT
+
FFFFFF
@742
ACTTGT
+
FFFFFF
@743
ACTAGT
+
FFFFFF
@744
ACTCGT
+
FFFFFF
@745
ACTCGT
+
FFFFFF
@746
ACTAGT
+
FFFFFF
@747
ACTCGT
+
FFFFFF
@748
ACTTGT
+
FFFFFF
@749
ACTTGT
+
FFFFFF
@750
ACTCGC
+
FFFFFF
@751
ACTAGC
+
FFFFFF
@752
ACTTGT
+
FFFFFF
@753
ACAGGT
+
FFFFFF
@754
ACTGGA
+
FFFFFF
@755
ACTCGC
+
FFFFFF
@756
ACTCGT
+
FFFFFF
@757
ACTAGT
+
FFFFFF
@758
ACTCGT
+
FFFFFF
@759
ACTTGT
+
FFFFFF
@760
ACTGGT
+
FFFFFF
@761
ACTAGT
+
FFFFFF
@762
ACTTGT
+
FFFFFF
@763
ACGAGC
+
FFFFFF
@764
ACTTGT
+
FFFFFF
@765
ACGCGT
+
FFFFFF
@766
TCTGGC
+
FFFFFF
@767
ACTCGT
+
FFFFFF
@768
TCTGGC
+
FFFFFF
@769
ACTGGT
+
FFFFFF
@770
CCTTGT
+
FFFFFF
@771
ACTAGT
+
FFFFFF
@772
ACTTGT
+
FFFFFF
@773
ACTCGT
+
FFFFFF
@774
GCTCGT
+
FFFFFF
@775
ACTGGC
+
FFFFFF
@776
TCGTGT
+
FFFFFF
@777
ACTCGT
+
FFFFFF
@778
ACTCGT
+
FFFFFF
@779
ACTTGT
+
FFFFFF
@780
ACTAGT
+
FFFFFF
@781
ACTTGT
+
FFFFFF
@782
TCTTGC
+
FFFFFF
@783
CCTAGT
+
FFFFFF
@784
ACTAGT
+
FFFFFF
@785
ACGAGT
+
FFFFFF
@786
ACTGGT
+
FFFFFF
@787
ACTCGT
+
FFFFFF
@788
ACTAGT
+
FFFFFF
@789
ACTAGT
+
FFFFFF
@790
ACTGGC
+
FFFFFF
@791
ACAAGT
+
FFFFFF
@792
ACGAGT
+
FFFFFF
@793
ACTAGT
+
FFFFFF
@794
ACTTGT
+
FFFFFF
@795
ACTCGT
+
FFFFFF
@796
ACTGGT
+
FFFFFF
@797
ACTAGT
+
FFFFFF
@798
ACTTGT
+
FFFFFF
@799
ACGAGT
+
FFFFFF
@800
ACGAGG
+
FFFFFF
@801
ACTAGT
+
FFFFFF
@802
ACTGGT
+
FFFFFF
@803
ACTTGT
+
FFFFFF
@804
ACTAGT
+
FFFFFF
@805
ACGGGG
+
FFFFFF
@806
ACAAGT
+
FFFFFF
@807
ACATGA
+
FFFFFF
@808
ACTTGT
+
FFFFFF
@809
ACTAGT
+
FFFFFF
@810
ACTTGT
+
FFFFFF
@811
ACTGGT
+
FFFFFF
@812
ACTCGT
+
FFFFFF
@813
TCTTGT
+
FFFFFF
@814
ACTAGT
+
FFFFFF
@815
ACTTGT
+
FFFFFF
@816
ACGCGT
+
FFFFFF
@817
ACTCGT
+
FFFFFF
@818
ACTTGT
+
FFFFFF
@819
ACTCGT
+
FFFFFF
@820
ACTAGT
+
FFFFFF
@821
ACTAGC
+
FFFFFF
@822
TCTTGC
+
FFFFFF
@823
ACTGGT
+
FFFFFF
@824
ACGCGT
+
FFFFFF
@825
ACTCGT
+
FFFFFF
@826
ACGCGG
+
FFFFFF
@827
ACTTGT
+
FFFFFF
@828
ACACGT
+
FFFFFF
@829
ACTTGT
+
FFFFFF
@830
ACTGGA
+
FFFFFF
@831
ACGTGT
+
FFFFFF
@832
TCTTGT
+
FFFFFF
@833
ACTGGC
+
FFFFFF
@834
ACTGGG
+
FFFFFF
@835
GCTAGT
+
FFFFFF
@836
ACTCGC
+
FFFFFF
@837
ACAAGT
+
FFFFFF
@838
ACGGGT
+
FFFFFF
@839
ACTTGT
+
FFFFFF
@840
ACTCGT
+
FFFFFF
@841
ACTCGT
+
FFFFFF
@842
ACTGGT
+
FFFFFF
@843
ACTTGC
+
FFFFFF
@844
ACTAGA
+
FFFFFF
@845
ACTGGT
+
FFFFFF
@846
ACTAGC
+
FFFFFF
@847
ACTCGT
+
FFFFFF
@848
ACTAGT
+
FFFFFF
@849
ACTCGT
+
FFFFFF
@850
ACTAGC
+
FFFFFF
@851
ACTCGT
+
FFFFFF
@852
ACGAGT
+
FFFFFF
@853
ACGAGC
+
FFFFFF
@854
ACTGGT
+
FFFFFF
@855
ACTTGC
+
FFFFFF
@856
ACGGGT
+
FFFFFF
@857
ACTCGG
+
FFFFFF
@858
ACTAGT
+
FFFFFF
@859
ACTCGT
+
FFFFFF
@860
ACTCGT
+
FFFFFF
@861
ACTAGT
+
FFFFFF
@862
ACTGGT
+
FFFFFF
@863
ACTTGG
+
FFFFFF
@864
ACTAGT
+
FFFFFF
@865
GCTTGT
+
FFFFFF
@866
ACGCGT
+
FFFFFF
@867
ACTAGT
+
FFFFFF
@868
ACTCGT
+
FFFFFF
@869
ACTAGT
+
FFFFFF
@870
ACTAGC
+
FFFFFF
@871
ACGTGT
+
FFFFFF
@872
CCTGGT
+
FFFFFF
@873
ACCTGT
+
FFFFFF
@874
ACTTGT
+
FFFFFF
@875
ACTCGC
+
FFFFFF
@876
ACTGGT
+
FFFFFF
@877
CCTTGT
+
FFFFFF
@878
ACTTGT
+
FFFFFF
@879
ACTTGT
+
FFFFFF
@880
ACTCGT
+
FFFFFF
@881
ACGAGT
+
FFFFFF
@882
CCTTGT
+
FFFFFF
@883
ACTCGT
+
FFFFFF
@884
ACTTGT
+
FFFFFF
@885
ACTTGT
+
FFFFFF
@886
ACTCGT
+
FFFFFF
@887
ACTTGT
+
FFFFFF
@888
ACGCGT
+
FFFFFF
@889
ACTGGT
+
FFFFFF
@890
ACTTGT
+
FFFFFF
@891
ACTAGT
+
FFFFFF
@892
ACTAGT
+
FFFFFF
@893
ACTTGT
+
FFFFFF
@894
ACTCGT
+
FFFFFF
@895
ACTAGC
+
FFFFFF
@896
TCTTGT
+
FFFFFF
@897
ACTAGT
+
FFFFFF
@898
ACTAGT
+
FFFFFF
@899
ACTAGT
+
FFFFFF
@900
ACTTGT
+
FFFFFF
@901
ACTAGT
+
FFFFFF
@902
ACTCGT
+
FFFFFF
@903
ACTAGT
+
FFFFFF
@904
ACTCGT
+
FFFFFF
@905
ACTTGT
+
FFFFFF
@906
ACTAGT
+
FFFFFF
@907
GCTTGC
+
FFFFFF
@908
ACTCGC
+
FFFFFF
@909
ACTTGT
+
FFFFFF
@910
ACTCGT
+
FFFFFF
@911
ACTAGC
+
FFFFFF
@912
ACTCGT
+
FFFFFF
@913
ACTCGT
+
FFFFFF
@914
ACTGGC
+
FFFFFF
@915
TCTGGT
+
FFFFFF
@916
ACGTGC
+
FFFFFF
@917
ACAAGT
+
FFFFFF
@918
ACTTGT
+
FFFFFF
@919
ACTAGT
+
FFFFFF
@920
ACTAGC
+
FFFFFF
@921
ACACGC
+
FFFFFF
@922
ACTGGT
+
FFFFFF
@923
ACAAGT
+
FFFFFF
@924
ACTCGT
+
FFFFFF
@925
CCTGGT
+
FFFFFF
@926
ACGTGT
+
FFFFFF
@927
ACACGC
+
FFFFFF
@928
ACCGGC
+
FFFFFF
@929
ACTCGT
+
FFFFFF
@930
ACTCGT
+
FFFFFF
@931
TCTAGC
+
FFFFFF
@932
ACTTGG
+
FFFFFF
@933
ACTGGT
+
FFFFFF
@934
ACGTGT
+
FFFFFF
@935
ACTCGT
+
FFFFFF
@936
TCTCGT
+
FFFFFF
@937
ACGAGT
+
FFFFFF
@938
ACTGGT
+
FFFFFF
@939
ACTTGT
+
FFFFFF
@940
ACTTGT
+
FFFFFF
@941
ACTTGT
+
FFFFFF
@942
ACTCGT
+
FFFFFF
@943
GCTTGT
+
FFFFFF
@944
ACTAGT
+
FFFFFF
@945
ACTGGC
+
FFFFFF
@946
ACTCGT
+
FFFFFF
@947
ACTGGT
+
FFFFFF
@948
ACTTGT
+
FFFFFF
@949
ACTGGT
+
FFFFFF
@950
ACTAGT
+
FFFFFF
@951
ACTCGT
+
FFFFFF
@952
ACTCGT
+
FFFFFF
@953
ACTGGT
+
FFFFFF
@954
ACTCGT
+
FFFFFF
@955
ACTCGG
+
FFFFFF
@956
ACTTGC
+
FFFFFF
@957
ACTTGT
+
FFFFFF
@958
ACTCGT
+
FFFFFF
@959
ACTGGG
+
FFFFFF
@960
ACTTGT
+
FFFFFF
@961
ACTTGT
+
FFFFFF
@962
ACTAGT
+
FFFFFF
@963
ACTGGT
+
FFFFFF
@964
ACTTGC
+
FFFFFF
@965
ACTTGT
+
FFFFFF
@966
ACTAGT
+
FFFFFF
@967
ACTCGT
+
FFFFFF
@968
TCTGGC
+
FFFFFF
@969
ACGTGA
+
FFFFFF
@970
ACTGGC
+
FFFFFF
@971
ACTCGC
+
FFFFFF
@972
ACTAGT
+
FFFFFF
@973
ACTCGT
+
FFFFFF
@974
ACTCGT
+
FFFFFF
@975
ACTCGT
+
FFFFFF
@976
ACTCGG
+
FFFFFF
@977
ACTAGT
+
FFFFFF
@978
ACTGGC
+
FFFFFF
@979
TCTCGT
+
FFFFFF
@980
ACTTGT
+
FFFFFF
@981
ACTCGT
+
FFFFFF
@982
ACGAGT
+
FFFFFF
@983
ACTCGT
+
FFFFFF
@984
CCTAGT
+
FFFFFF
@985
ACTAGT
+
FFFFFF
@986
ACTAGC
+
FFFFFF
@987
CCTCGC
+
FFFFFF
@988
CCTCGT
+
FFFFFF
@989
ACTAGT
+
FFFFFF
@990
ACTAGA
+
FFFFFF
@991
CCTAGT
+
FFFFFF
@992
ACTTGT
+
FFFFFF
@993
ACTAGC
+
FFFFFF
@994
ACTTGT
+
FFFFFF
@995
CCTTGT
+
FFFFFF
@996
ACTGGT
+
FFFFFF
@997
ACGCGC
+
FFFFFF
@998
ACTGGT
+
FFFFFF
@999
GCTTGC
+
FFFFFF
@1000
ACTAGT
+
FFFFFF
@1001
GCAGGT
+
FFFFFF
@1002
CCTAGT
+
FFFFFF
@1003
ACTGGT
+
FFFFFF
@1004
ACTAGT
+
FFFFFF
@1005
ACTCGT
+
FFFFFF
@1006
ACTTGT
+
FFFFFF
@1007
TCTTGT
+
FFFFFF
@1008
ACTTGC
+
FFFFFF
@1009
ACTGGT
+
FFFFFF
@1010
ACGCGT
+
FFFFFF
@1011
ACTGGT
+
FFFFFF
@1012
ACTTGT
+
FFFFFF
@1013
CCTAGT
+
FFFFFF
@1014
ACTGGT
+
FFFFFF
@1015
ACTAGT
+
FFFFFF
@1016
ACGGGC
+
FFFFFF
@1017
ACTAGC
+
FFFFFF
@1018
TCTCGT
+
FFFFFF
@1019
ACTCGT
+
FFFFFF
@1020
CCGCGT
+
FFFFFF
@1021
ACTCGT
+
FFFFFF
@1022
CCTGGT
+
FFFFFF
@1023
ACTTGT
+
FFFFFF
@1024
CCTAGA
+
FFFFFF
@1025
ACGCGT
+
FFFFFF
@1026
ACTAGT
+
FFFFFF
@1027
ACTCGT
+
FFFFFF
@1028
TCTTGT
+
FFFFFF
@1029
ACTAGT
+
FFFFFF
@1030
ACTAGT
+
FFFFFF
@1031
CCACGG
+
FFFFFF
@1032
ACTTGT
+
FFFFFF
@1033
ACTTGT
+
FFFFFF
@1034
ACTCGT
+
FFFFFF
@1035
ACTAGC
+
FFFFFF
@1036
ACTGGT
+
FFFFFF
@1037
ACTAGT
+
FFFFFF
@1038
TCTGGT
+
FFFFFF
@1039
ACTTGT
+
FFFFFF
@1040
ACTAGT
+
FFFFFF
@1041
ACTAGC
+
FFFFFF
@1042
ACTCGT
+
FFFFFF
@1043
ACGGGT
+
FFFFFF
@1044
ACTAGC
+
FFFFFF
@1045
ACTCGT
+
FFFFFF
@1046
ACTGGT
+
FFFFFF
@1047
ACTTGT
+
FFFFFF
@1048
ACTGGT
+
FFFFFF
@1049
ACTGGT
+
FFFFFF
@1050
ACTGGG
+
FFFFFF
@1051
ACTCGC
+
FFFFFF
@1052
ACGCGT
+
FFFFFF
@1053
ACTTGT
+
FFFFFF
@1054
ACGAGT
+
FFFFFF
@1055
ACTCGT
+
FFFFFF
@1056
ACTGGT
+
FFFFFF
@1057
ACTGGT
+
FFFFFF
@1058
ACTAGT
+
FFFFFF
@1059
ACTTGC
+
FFFFFF
@1060
ACTAGT
+
FFFFFF
@1061
ACGGGA
+
FFFFFF
@1062
ACTTGT
+
FFFFFF
@1063
ACTCGT
+
FFFFFF
@1064
ACGGGT
+
FFFFFF
@1065
ACTTGT
+
FFFFFF
@1066
ACGAGT
+
FFFFFF
@1067
ACTGGC
+
FFFFFF
@1068
ACTGGT
+
FFFFFF
@1069
ACTTGT
+
FFFFFF
@1070
ACTTGT
+
FFFFFF
@1071
ACTGGT
+
FFFFFF
@1072
ACGTGT
+
FFFFFF
@1073
ACTTGC
+
FFFFFF
@1074
ACTTGT
+
FFFFFF
@1075
ACTTGC
+
FFFFFF
@1076
ACTGGT
+
FFFFFF
@1077
ACTGGA
+
FFFFFF
@1078
ACTGGT
+
FFFFFF
@1079
ACTCGT
+
FFFFFF
@1080
ACTCGT
+
FFFFFF
@1081
ACTTGT
+
FFFFFF
@1082
ACTCGT
+
FFFFFF
@1083
ACTTGT
+
FFFFFF
@1084
CCTCGT
+
FFFFFF
@1085
ACGCGT
+
FFFFFF
@1086
ACTAGT
+
FFFFFF
@1087
CCTGGC
+
FFFFFF
@1088
ACTAGC
+
FFFFFF
@1089
ACTCGT
+
FFFFFF
@1090
ACTAGC
+
FFFFFF
@1091
GCGAGT
+
FFFFFF
@1092
CCTAGT
+
FFFFFF
@1093
ACTCGC
+
FFFFFF
@1094
ACTCGT
+
FFFFFF
@1095
ACGCGT
+
FFFFFF
@1096
GCTCGT
+
FFFFFF
@1097
ACGTGA
+
FFFFFF
@1098
ACTCGT
+
FFFFFF
@1099
ACTCGT
+
FFFFFF
@1100
ACTCGC
+
FFFFFF
@1101
ACTTGT
+
FFFFFF
@1102
ACTAGC
+
FFFFFF
@1103
GCTTGT
+
FFFFFF
@1104
ACTTGT
+
FFFFFF
@1105
ACTAGT
+
FFFFFF
@1106
TCGTGT
+
FFFFFF
@1107
ACTCGT
+
FFFFFF
@1108
ACTCGC
+
FFFFFF
@1109
ACTCGT
+
FFFFFF
@1110
ACTCGG
+
FFFFFF
@1111
ACTTGT
+
FFFFFF
@1112
ACTTGT
+
FFFFFF
@1113
ACTTGA
+
FFFFFF
@1114
TCGGGG
+
FFFFFF
@1115
ACTCGT
+
FFFFFF
@1116
ACTAGC
+
FFFFFF
@1117
ACTCGT
+
FFFFFF
@1118
ACTCGT
+
FFFFFF
@1119
ACTCGG
+
FFFFFF
@1120
ACTAGT
+
FFFFFF
@1121
ACTCGT
+
FFFFFF
@1122
ACTTGT
+
FFFFFF
@1123
ACGTGT
+
FFFFFF
@1124
ACACGC
+
FFFFFF
@1125
TCTAGT
+
FFFFFF
@1126
ACTAGT
+
FFFFFF
@1127
ACGTGT
+
FFFFFF
@1128
ACGTGT
+
FFFFFF
@1129
ACTCGT
+
FFFFFF
@1130
ACTTGT
+
FFFFFF
@1131
ACTTGT
+
FFFFFF
@1132
ACTAGT
+
FFFFFF
@1133
ACGAGT
+
FFFFFF
@1134
ACTCGC
+
FFFFFF
@1135
CCTCGT
+
FFFFFF
@1136
ACGTGT
+
FFFFFF
@1137
ACTAGA
+
FFFFFF
@1138
ACTAGT
+
FFFFFF
@1139
ACTAGT
+
FFFFFF
@1140
ACTAGT
+
FFFFFF
@1141
ACTCGT
+
FFFFFF
@1142
ACTCGT
+
FFFFFF
@1143
ACTGGT
+
FFFFFF
@1144
ACTCGT
+
FFFFFF
@1145
ACACGT
+
FFFFFF
@1146
ACTTGT
+
FFFFFF
@1147
ACTGGT
+
FFFFFF
@1148
ACTGGT
+
FFFFFF
@1149
TCTCGT
+
FFFFFF
@1150
ACTTGC
+
FFFFFF
@1151
ACTTGT
+
FFFFFF
@1152
ACTGGT
+
FFFFFF
@1153
ACTCGT
+
FFFFFF
@1154
GCTTGT
+
FFFFFF
@1155
ACAAGT
+
FFFFFF
@1156
ACTGGT
+
FFFFFF
@1157
ACTTGT
+
FFFFFF
@1158
ACTCGT
+
FFFFFF
@1159
ACTCGT
+
FFFFFF
@1160
CCTAGT
+
FFFFFF
@1161
ACGCGT
+
FFFFFF
@1162
TCTCGT
+
FFFFFF
@1163
CCGTGT
+
FFFFFF
@1164
CCTGGC
+
FFFFFF
@1165
TCTCGC
+
FFFFFF
@1166
GCGGGT
+
FFFFFF
@1167
ACTAGA
+
FFFFFF
@1168
TCTAGT
+
FFFFFF
@1169
ACTTGT
+
FFFFFF
@1170
ACTCGT
+
FFFFFF
@1171
ACTCGT
+
FFFFFF
@1172
ACTAGT
+
FFFFFF
@1173
ACTCGT
+
FFFFFF
@1174
ACGAGT
+
FFFFFF
@1175
ACTCGT
+
FFFFFF
@1176
ACTCGT
+
FFFFFF
@1177
ACGCGT
+
FFFFFF
@1178
ACGGGT
+
FFFFFF
@1179
ACGCGT
+
FFFFFF
@1180
ACTTGT
+
FFFFFF
@1181
ACTCGT
+
FFFFFF
@1182
ACTCGT
+
FFFFFF
@1183
ACTAGT
+
FFFFFF
@1184
ACGAGG
+
FFFFFF
@1185
ACTAGT
+
FFFFFF
@1186
ACTAGT
+
FFFFFF
@1187
ACTCGC
+
FFFFFF
@1188
ACACGT
+
FFFFFF
@1189
ACTAGT
+
FFFFFF
@1190
ACTAGT
+
FFFFFF
@1191
ACTAGT
+
FFFFFF
@1192
ACTCGT
+
FFFFFF
@1193
ACTTGT
+
FFFFFF
@1194
ACTAGT
+
FFFFFF
@1195
ACTTGT
+
FFFFFF
@1196
ACTCGT
+
FFFFFF
@1197
ACTAGT
+
FFFFFF
@1198
ACTTGT
+
FFFFFF
@1199
ACTCGT
+
FFFFFF
@1200
ACTTGT
+
FFFFFF
@1201
ACTTGT
+
FFFFFF
@1202
CCTCGT
+
FFFFFF
@1203
ACTGGT
+
FFFFFF
@1204
ACTTGT
+
FFFFFF
@1205
ACTGGT
+
FFFFFF
@1206
ACGGGT
+
FFFFFF
@1207
ACTAGT
+
FFFFFF
@1208
ACTCGC
+
FFFFFF
@1209
ACTCGT
+
FFFFFF
@1210
ACTGGT
+
FFFFFF
@1211
ACTAGT
+
FFFFFF
@1212
ACTTGC
+
FFFFFF
@1213
ACTCGT
+
FFFFFF
@1214
ACTGGT
+
FFFFFF
@1215
ACTAGT
+
FFFFFF
@1216
ACTGGT
+
FFFFFF
@1217
ACCCGT
+
FFFFFF
@1218
TCTGGT
+
FFFFFF
@1219
ACTTGT
+
FFFFFF
@1220
ACTGGT
+
FFFFFF
@1221
ACTCGT
+
FFFFFF
@1222
ACTGGT
+
FFFFFF
@1223
ACTAGC
+
FFFFFF
@1224
CCTCGT
+
FFFFFF
@1225
ACTAGT
+
FFFFFF
@1226
ACTCGT
+
FFFFFF
@1227
ACTTGA
+
FFFFFF
@1228
ACTGGT
+
FFFFFF
@1229
ACTGGC
+
FFFFFF
@1230
ACTGGT
+
FFFFFF
@1231
ACTAGT
+
FFFFFF
@1232
ACTCGC
+
FFFFFF
@1233
ACTCGC
+
FFFFFF
@1234
ACTGGT
+
FFFFFF
@1235
ACGTGT
+
FFFFFF
@1236
ACGAGT
+
FFFFFF
@1237
ACTTGT
+
FFFFFF
@1238
CCTGGT
+
FFFFFF
@1239
ACAAGT
+
FFFFFF
@1240
ACTGGT
+
FFFFFF
@1241
ACTTGC
+
FFFFFF
@1242
ACGGGT
+
FFFFFF
@1243
ACGAGA
+
FFFFFF
@1244
TCTAGT
+
FFFFFF
@1245
CCTCGT
+
FFFFFF
@1246
ACTCGT
+
FFFFFF
@1247
ACTAGT
+
FFFFFF
@1248
ACTTGT
+
FFFFFF
@1249
ACGAGT
+
FFFFFF
@1250
ACTGGC
+
FFFFFF
@1251
ACTGGT
+
FFFFFF
@1252
ACTCGG
+
FFFFFF
@1253
ACTAGT
+
FFFFFF
@1254
ACGTGT
+
FFFFFF
@1255
ACTAGT
+
FFFFFF
@1256
ACTAGT
+
FFFFFF
@1257
CCTTGT
+
FFFFFF
@1258
ACTTGT
+
FFFFFF
@1259
ACTGGC
+
FFFFFF
@1260
ACTCGT
+
FFFFFF
@1261
ACTTGT
+
FFFFFF
@1262
GCTTGT
+
FFFFFF
@1263
ACGCGT
+
FFFFFF
@1264
ACTCGT
+
FFFFFF
@1265
ACTAGT
+
FFFFFF
@1266
ACTCGT
+
FFFFFF
@1267
ACGTGT
+
FFFFFF
@1268
ACTAGT
+
FFFFFF
@1269
CCTTGT
+
FFFFFF
@1270
GCTCGT
+
FFFFFF
@1271
TCTAGT
+
FFFFFF
@1272
ACTCGC
+
FFFFFF
@1273
ACTAGT
+
FFFFFF
@1274
ACTAGT
+
FFFFFF
@1275
ACTCGT
+
FFFFFF
@1276
CCTCGT
+
FFFFFF
@1277
ACTCGT
+
FFFFFF
@1278
ACTCGT
+
FFFFFF
@1279
ACTCGT
+
FFFFFF
@1280
CCTCGG
+
FFFFFF
@1281
ACTTGC
+
FFFFFF
@1282
ACTTGC
+
FFFFFF
@1283
ACTGGA
+
FFFFFF
@1284
CCTTGT
+
FFFFFF
@1285
ACTGGT
+
FFFFFF
@1286
ACTAGC
+
FFFFFF
@1287
TCTCGT
+
FFFFFF
@1288
ACTAGC
+
FFFFFF
@1289
ACTTGT
+
FFFFFF
@1290
ACTGGT
+
FFFFFF
@1291
ACTCGT
+
FFFFFF
@1292
ACTGGT
+
FFFFFF
@1293
ACGCGT
+
FFFFFF
@1294
ACTCGT
+
FFFFFF
@1295
ACTTGT
+
FFFFFF
@1296
ACTAGT
+
FFFFFF
@1297
GCTAGT
+
FFFFFF
@1298
ACGAGT
+
FFFFFF
@1299
ACTTGT
+
FFFFFF
@1300
ACTCGT
+
FFFFFF
@1301
ACTCGT
+
FFFFFF
@1302
ACTAGT
+
FFFFFF
@1303
ACTGGT
+
FFFFFF
@1304
ACTTGT
+
FFFFFF
@1305
ACTAGT
+
FFFFFF
@1306
CCTCGT
+
FFFFFF
@1307
ACTTGT
+
FFFFFF
@1308
CCTGGT
+
FFFFFF
@1309
ACTCGG
+
FFFFFF
@1310
ACGAGT
+
FFFFFF
@1311
ACTGGT
+
FFFFFF
@1312
ACTTGC
+
FFFFFF
@1313
ACTAGT
+
FFFFFF
@1314
ACTTGC
+
FFFFFF
@1315
ACTGGT
+
FFFFFF
@1316
GCTGGT
+
FFFFFF
@1317
ACTAGC
+
FFFFFF
@1318
TCTCGT
+
FFFFFF
@1319
ACTCGT
+
FFFFFF
@1320
TCGCGT
+
FFFFFF
@1321
ACGAGT
+
FFFFFF
@1322
ACTCGC
+
FFFFFF
@1323
TCTAGT
+
FFFFFF
@1324
ACTAGT
+
FFFFFF
@1325
GCTAGT
+
FFFFFF
@1326
ACTCGT
+
FFFFFF
@1327
ACTCGT
+
FFFFFF
@1328
CCTTGT
+
FFFFFF
@1329
CCTAGT
+
FFFFFF
@1330
ACTCGT
+
FFFFFF
@1331
ACTAGT
+
FFFFFF
@1332
ACTAGT
+
FFFFFF
@1333
ACTAGT
+
FFFFFF
@1334
ACTAGT
+
FFFFFF
@1335
TCACGT
+
FFFFFF
@1336
ACTCGT
+
FFFFFF
@1337
ACTGGT
+
FFFFFF
@1338
ACTTGT
+
FFFFFF
@1339
ACTTGT
+
FFFFFF
@1340
ACTAGC
+
FFFFFF
@1341
ACTTGT
+
FFFFFF
@1342
ACTCGT
+
FFFFFF
@1343
ACTCGC
+
FFFFFF
@1344
ACTTGC
+
FFFFFF
@1345
ACTGGC
+
FFFFFF
@1346
ACTCGT
+
FFFFFF
@1347
ACTGGT
+
FFFFFF
@1348
TCAAGT
+
FFFFFF
@1349
ACTGGT
+
FFFFFF
@1350
ACTAGT
+
FFFFFF
@1351
ACTCGC
+
FFFFFF
@1352
TCTCGC
+
FFFFFF
@1353
ACTTGT
+
FFFFFF
@1354
ACTCGC
+
FFFFFF
@1355
ACTCGT
+
FFFFFF
@1356
GCTTGC
+
FFFFFF
@1357
ACTCGT
+
FFFFFF
@1358
ACTCGT
+
FFFFFF
@1359
ACTTGC
+
FFFFFF
@1360
ACTAGT
+
FFFFFF
@1361
GCTCGT
+
FFFFFF
@1362
ACTTGC
+
FFFFFF
@1363
ACTCGT
+
FFFFFF
@1364
ACTAGT
+
FFFFFF
@1365
ACTGGT
+
FFFFFF
@1366
ACTTGT
+
FFFFFF
@1367
CCTTGT
+
FFFFFF
@1368
ACTAGT
+
FFFFFF
@1369
ACTAGT
+
FFFFFF
@1370
ACTTGT
+
FFFFFF
@1371
ACTAGT
+
FFFFFF
@1372
TCGCGT
+
FFFFFF
@1373
ACTGGT
+
FFFFFF
@1374
ACTGGT
+
FFFFFF
@1375
ACTAGT
+
FFFFFF
@1376
ACTAGT
+
FFFFFF
@1377
ACTGGT
+
FFFFFF
@1378
ACTAGT
+
FFFFFF
@1379
ACTCGT
+
FFFFFF
@1380
ACTTGT
+
FFFFFF
@1381
ACGCGC
+
FFFFFF
@1382
ACTAGT
+
FFFFFF
@1383
ACTGGT
+
FFFFFF
@1384
ACTCGT
+
FFFFFF
@1385
ACTTGT
+
FFFFFF
@1386
ACTTGT
+
FFFFFF
@1387
ACTGGT
+
FFFFFF
@1388
TCTAGG
+
FFFFFF
@1389
ACGAGT
+
FFFFFF
@1390
TCTAGT
+
FFFFFF
@1391
ACTTGT
+
FFFFFF
@1392
TCTTGT
+
FFFFFF
@1393
TCATGT
+
FFFFFF
@1394
ACTTGT
+
FFFFFF
@1395
GCTTGT
+
FFFFFF
@1396
TCTAGT
+
FFFFFF
@1397
ACTCGT
+
FFFFFF
@1398
ACTTGT
+
FFFFFF
@1399
GCTCGT
+
FFFFFF
@1400
ACTAGT
+
FFFFFF
@1401
ACTTGT
+
FFFFFF
@1402
TCTGGT
+
FFFFFF
@1403
ACTTGT
+
FFFFFF
@1404
ACTGGT
+
FFFFFF
@1405
ACTAGT
+
FFFFFF
@1406
ACTCGT
+
FFFFFF
@1407
CCTAGT
+
FFFFFF
@1408
ACGCGC
+
FFFFFF
@1409
ACTAGT
+
FFFFFF
@1410
ACTTGT
+
FFFFFF
@1411
ACTCGT
+
FFFFFF
@1412
TCTCGT
+
FFFFFF
@1413
ACTCGT
+
FFFFFF
@1414
ACTAGT
+
FFFFFF
@1415
CCGTGT
+
FFFFFF
@1416
ACTTGT
+
FFFFFF
@1417
ACGCGT
+
FFFFFF
@1418
ACGCGC
+
FFFFFF
@1419
ACTCGT
+
FFFFFF
@1420
ACTAGT
+
FFFFFF
@1421
ACTAGT
+
FFFFFF
@1422
ACGTGT
+
FFFFFF
@1423
TCTCGT
+
FFFFFF
@1424
ACTTGC
+
FFFFFF
@1425
ACTCGT
+
FFFFFF
@1426
ACTTGT
+
FFFFFF
@1427
ACGAGT
+
FFFFFF
@1428
TCTAGT
+
FFFFFF
@1429
ACTCGT
+
FFFFFF
@1430
ACGAGT
+
FFFFFF
@1431
ACTAGT
+
FFFFFF
@1432
ACTCGT
+
FFFFFF
@1433
ACTAGT
+
FFFFFF
@1434
ACTAGT
+
FFFFFF
@1435
ACTAGT
+
FFFFFF
@1436
ACTTGC
+
FFFFFF
@1437
CCGTGT
+
FFFFFF
@1438
ACTCGT
+
FFFFFF
@1439
ACTTGT
+
FFFFFF
@1440
TCTAGT
+
FFFFFF
@1441
TCGCGT
+
FFFFFF
@1442
ACTTGT
+
FFFFFF
@1443
ACTAGT
+
FFFFFF
@1444
ACTTGT
+
FFFFFF
@1445
ACTAGT
+
FFFFFF
@1446
ACTAGT
+
FFFFFF
@1447
ACTTGT
+
FFFFFF
@1448
ACGCGT
+
FFFFFF
@1449
ACTAGT
+
FFFFFF
@1450
ACTTGT
+
FFFFFF
@1451
ACTTGT
+
FFFFFF
@1452
GCTCGG
+
FFFFFF
@1453
ACTCGT
+
FFFFFF
@1454
TCGGGT
+
FFFFFF
@1455
ACTAGT
+
FFFFFF
@1456
TCGAGG
+
FFFFFF
@1457
ACTAGT
+
FFFFFF
@1458
ACTGGT
+
FFFFFF
@1459
ACTAGA
+
FFFFFF
@1460
ACACGT
+
FFFFFF
@1461
TCTCGC
+
FFFFFF
@1462
CCTCGT
+
FFFFFF
@1463
ACTAGA
+
FFFFFF
@1464
ACTAGT
+
FFFFFF
@1465
ACTTGC
+
FFFFFF
@1466
ACTGGT
+
FFFFFF
@1467
ACTTGT
+
FFFFFF
@1468
ACGTGT
+
FFFFFF
@1469
ACTTGT
+
FFFFFF
@1470
TCGTGT
+
FFFFFF
@1471
ACTTGT
+
FFFFFF
@1472
ACTAGT
+
FFFFFF
@1473
GCGCGT
+
FFFFFF
@1474
TCTTGC
+
FFFFFF
@1475
ACTTGT
+
FFFFFF
@1476
ACTGGA
+
FFFFFF
@1477
ACTTGC
+
FFFFFF
@1478
TCGCGT
+
FFFFFF
@1479
ACTGGT
+
FFFFFF
@1480
ACTCGT
+
FFFFFF
@1481
ACATGT
+
FFFFFF
@1482
ACTAGT
+
FFFFFF
@1483
ACTAGT
+
FFFFFF
@1484
ACTTGT
+
FFFFFF
@1485
ACTCGT
+
FFFFFF
@1486
ACTGGT
+
FFFFFF
@1487
ACTTGT
+
FFFFFF
@1488
ACTTGT
+
FFFFFF
@1489
ACTAGC
+
FFFFFF
@1490
ACGTGT
+
FFFFFF
@1491
ACTCGT
+
FFFFFF
@1492
ACTCGC
+
FFFFFF
@1493
ACTTGT
+
FFFFFF
@1494
ACTAGT
+
FFFFFF
@1495
ACTTGT
+
FFFFFF
@1496
TCTCGT
+
FFFFFF
@1497
ACTTGT
+
FFFFFF
@1498
ACTCGT
+
FFFFFF
@1499
ACTAGC
+
FFFFFF
@1500
ACTAGT
+
FFFFFF
@1501
ACTAGT
+
FFFFFF
@1502
ACTAGT
+
FFFFFF
@1503
ACGAGT
+
FFFFFF
@1504
ACTTGG
+
FFFFFF
@1505
ACTAGT
+
FFFFFF
@1506
ACTGGT
+
FFFFFF
@1507
ACGCGT
+
FFFFFF
@1508
ACTTGT
+
FFFFFF
@1509
ACTGGT
+
FFFFFF
@1510
ACAAGT
+
FFFFFF
@1511
ACTGGC
+
FFFFFF
@1512
ACTGGT
+
FFFFFF
@1513
ACTCGT
+
FFFFFF
@1514
CCTCGT
+
FFFFFF
@1515
ACCCGT
+
FFFFFF
@1516
ACTAGT
+
FFFFFF
@1517
ACTCGG
+
FFFFFF
@1518
ACTAGT
+
FFFFFF
@1519
ACTTGT
+
FFFFFF
@1520
ACTTGT
+
FFFFFF
@1521
ACTTGT
+
FFFFFF
@1522
TCGAGT
+
FFFFFF
@1523
TCTCGT
+
FFFFFF
@1524
ACGAGT
+
FFFFFF
@1525
ACTTGT
+
FFFFFF
@1526
ACTAGC
+
FFFFFF
@1527
ACTGGT
+
FFFFFF
@1528
ACTGGT
+
FFFFFF
@1529
ACTCGT
+
FFFFFF
@1530
ACTGGT
+
FFFFFF
@1531
ACGAGC
+
FFFFFF
@1532
ACTGGT
+
FFFFFF
@1533
ACTCGT
+
FFFFFF
@1534
ACTGGT
+
FFFFFF
@1535
ACTCGC
+
FFFFFF
@1536
ACTAGT
+
FFFFFF
@1537
ACTGGT
+
FFFFFF
@1538
ACGAGT
+
FFFFFF
@1539
ACTTGT
+
FFFFFF
@1540
ACTGGT
+
FFFFFF
@1541
ACTGGT
+
FFFFFF
@1542
TCTTGT
+
FFFFFF
@1543
ACTGGT
+
FFFFFF
@1544
ACTTGT
+
FFFFFF
@1545
ACTCGT
+
FFFFFF
@1546
ACTAGC
+
FFFFFF
@1547
ACTAGT
+
FFFFFF
@1548
ACTTGA
+
FFFFFF
@1549
ACGTGT
+
FFFFFF
@1550
ACTCGC
+
FFFFFF
@1551
ACTAGT
+
FFFFFF
@1552
ACTCGT
+
FFFFFF
@1553
ACTAGT
+
FFFFFF
@1554
ACTCGT
+
FFFFFF
@1555
ACTCGT
+
FFFFFF
@1556
ACTCGT
+
FFFFFF
@1557
ACTAGT
+
FFFFFF
@1558
ACTAGT
+
FFFFFF
@1559
ACGGGT
+
FFFFFF
@1560
ACTGGT
+
FFFFFF
@1561
ACTCGT
+
FFFFFF
@1562
ACTCGT
+
FFFFFF
@1563
ACTGGT
+
FFFFFF
@1564
ACTCGT
+
FFFFFF
@1565
ACTTGT
+
FFFFFF
@1566
ACTCGT
+
FFFFFF
@1567
GCTTGT
+
FFFFFF
@1568
ACTTGT
+
FFFFFF
@1569
ACTAGT
+
FFFFFF
@1570
ACTGGT
+
FFFFFF
@1571
ACTTGT
+
FFFFFF
@1572
ACTGGT
+
FFFFFF
@1573
ACTTGT
+
FFFFFF
@1574
ACTTGT
+
FFFFFF
@1575
TCTAGT
+
FFFFFF
@1576
TCTCGT
+
FFFFFF
@1577
ACTCGC
+
FFFFFF
@1578
ACTAGT
+
FFFFFF
@1579
ACTTGG
+
FFFFFF
@1580
TCTAGT
+
FFFFFF
@1581
ACTGGT
+
FFFFFF
@1582
ACGCGT
+
FFFFFF
@1583
ACTCGT
+
FFFFFF
@1584
ACTTGC
+
FFFFFF
@1585
ACTCGT
+
FFFFFF
@1586
ACTCGC
+
FFFFFF
@1587
ACTAGT
+
FFFFFF
@1588
TCTAGT
+
FFFFFF
@1589
ACTAGT
+
FFFFFF
@1590
ACTCGT
+
FFFFFF
@1591
ACTAGT
+
FFFFFF
@1592
ACTCGT
+
FFFFFF
@1593
ACTTGT
+
FFFFFF
@1594
ACTAGC
+
FFFFFF
@1595
ACTGGT
+
FFFFFF
@1596
ACTCGT
+
FFFFFF
@1597
ACTCGT
+
FFFFFF
@1598
ACTAGT
+
FFFFFF
@1599
TCTGGT
+
FFFFFF
@1600
ACTTGT
+
FFFFFF
@1601
ACTAGC
+
FFFFFF
@1602
ACGGGT
+
FFFFFF
@1603
TCTCGT
+
FFFFFF
@1604
ACTAGT
+
FFFFFF
@1605
ACTAGT
+
FFFFFF
@1606
CCTTGT
+
FFFFFF
@1607
ACGCGT
+
FFFFFF
@1608
ACGCGT
+
FFFFFF
@1609
TCTAGT
+
FFFFFF
@1610
ACTCGT
+
FFFFFF
@1611
ACTTGC
+
FFFFFF
@1612
TCTGGT
+
FFFFFF
@1613
CCTCGT
+
FFFFFF
@1614
GCTTGG
+
FFFFFF
@1615
ACTCGC
+
FFFFFF
@1616
ACTAGT
+
FFFFFF
@1617
CCTGGA
+
FFFFFF
@1618
ACTAGT
+
FFFFFF
@1619
TCTCGC
+
FFFFFF
@1620
ACTTGT
+
FFFFFF
@1621
GCGGGT
+
FFFFFF
@1622
ACTAGC
+
FFFFFF
@1623
ACTGGT
+
FFFFFF
@1624
ACTCGT
+
FFFFFF
@1625
ACGCGT
+
FFFFFF
@1626
ACTTGT
+
FFFFFF
@1627
ACTCGT
+
FFFFFF
@1628
ACTCGT
+
FFFFFF
@1629
ACTCGT
+
FFFFFF
@1630
ACTCGT
+
FFFFFF
@1631
ACTTGT
+
FFFFFF
@1632
ACTAGC
+
FFFFFF
@1633
ACTAGC
+
FFFFFF
@1634
ACTGGT
+
FFFFFF
@1635
ACTTGT
+
FFFFFF
@1636
ACTTGT
+
FFFFFF
@1637
ACTCGT
+
FFFFFF
@1638
ACGAGT
+
FFFFFF
@1639
TCTCGT
+
FFFFFF
@1640
ACTCGT
+
FFFFFF
@1641
ACTGGA
+
FFFFFF
@1642
TCTTGT
+
FFFFFF
@1643
ACTTGT
+
FFFFFF
@1644
ACTTGT
+
FFFFFF
@1645
ACTTGT
+
FFFFFF
@1646
ACTCGT
+
FFFFFF
@1647
TCTCGT
+
FFFFFF
@1648
ACTAGT
+
FFFFFF
@1649
ACTAGT
+
FFFFFF
@1650
ACTTGC
+
FFFFFF
@1651
ACTCGT
+
FFFFFF
@1652
ACTGGT
+
FFFFFF
@1653
ACTCGT
+
FFFFFF
@1654
ACTCGT
+
FFFFFF
@1655
ACTGGC
+
FFFFFF
@1656
ACTCGC
+
FFFFFF
@1657
ACATGT
+
FFFFFF
@1658
CCGTGT
+
FFFFFF
@1659
ACTAGT
+
FFFFFF
@1660
ACTCGC
+
FFFFFF
@1661
ACTTGT
+
FFFFFF
@1662
ACTTGT
+
FFFFFF
@1663
ACTAGC
+
FFFFFF
@1664
ACTTGT
+
FFFFFF
@1665
ACGTGC
+
FFFFFF
@1666
ACTCGT
+
FFFFFF
@1667
ACTTGT
+
FFFFFF
@1668
ACTCGT
+
FFFFFF
@1669
CCTGGT
+
FFFFFF
@1670
ACTCGG
+
FFFFFF
@1671
CCGCGT
+
FFFFFF
@1672
ACTCGT
+
FFFFFF
@1673
ACTAGT
+
FFFFFF
@1674
ACTGGC
+
FFFFFF
@1675
ACTAGT
+
FFFFFF
@1676
ACTCGT
+
FFFFFF
@1677
ACGTGT
+
FFFFFF
@1678
ACTAGT
+
FFFFFF
@1679
TCTTGT
+
FFFFFF
@1680
TCTGGT
+
FFFFFF
@1681
ACTGGT
+
FFFFFF
@1682
ACACGT
+
FFFFFF
@1683
ACTCGT
+
FFFFFF
@1684
ACTTGC
+
FFFFFF
@1685
ACTAGT
+
FFFFFF
@1686
ACTTGC
+
FFFFFF
@1687
ACTAGT
+
FFFFFF
@1688
ACTCGT
+
FFFFFF
@1689
ACTTGT
+
FFFFFF
@1690
ACTCGC
+
FFFFFF
@1691
TCTGGA
+
FFFFFF
@1692
ACTAGT
+
FFFFFF
@1693
GCTAGT
+
FFFFFF
@1694
ACTTGT
+
FFFFFF
@1695
ACTCGT
+
FFFFFF
@1696
ACTAGT
+
FFFFFF
@1697
ACTCGT
+
FFFFFF
@1698
ACTTGT
+
FFFFFF
@1699
ACTCGT
+
FFFFFF
@1700
ACTTGT
+
FFFFFF
@1701
CCTAGG
+
FFFFFF
@1702
ACTCGT
+
FFFFFF
@1703
ACCGGT
+
FFFFFF
@1704
ACGCGT
+
FFFFFF
@1705
TCTTGT
+
FFFFFF
@1706
ACTCGT
+
FFFFFF
@1707
ACTCGT
+
FFFFFF
@1708
ACTTGT
+
FFFFFF
@1709
ACTCGT
+
FFFFFF
@1710
ACTCGC
+
FFFFFF
@1711
ACTCGA
+
FFFFFF
@1712
ACTCGT
+
FFFFFF
@1713
ACTAGT
+
FFFFFF
@1714
ACGCGT
+
FFFFFF
@1715
ACTTGC
+
FFFFFF
@1716
ACTTGC
+
FFFFFF
@1717
CCTCGT
+
FFFFFF
@1718
ACTCGT
+
FFFFFF
@1719
ACTAGT
+
FFFFFF
@1720
ACTGGT
+
FFFFFF
@1721
ACTGGT
+
FFFFFF
@1722
ACTGGT
+
FFFFFF
@1723
ACTAGT
+
FFFFFF
@1724
ACTAGT
+
FFFFFF
@1725
ACGTGC
+
FFFFFF
@1726
ACTCGT
+
FFFFFF
@1727
ACTTGG
+
FFFFFF
@1728
ACTAGT
+
FFFFFF
@1729
ACGCGT
+
FFFFFF
@1730
ACTCGT
+
FFFFFF
@1731
CCGGGT
+
FFFFFF
@1732
GCGAGT
+
FFFFFF
@1733
ACTCGT
+
FFFFFF
@1734
CCGTGT
+
FFFFFF
@1735
ACGTGT
+
FFFFFF
@1736
ACGAGT
+
FFFFFF
@1737
ACTTGT
+
FFFFFF
@1738
ACTTGT
+
FFFFFF
@1739
ACTTGT
+
FFFFFF
@1740
ACTCGT
+
FFFFFF
@1741
ACTAGT
+
FFFFFF
@1742
ACTAGT
+
FFFFFF
@1743
ACGTGT
+
FFFFFF
@1744
ACTCGT
+
FFFFFF
@1745
ACTCGC
+
FFFFFF
@1746
TCTTGC
+
FFFFFF
@1747
ACTTGT
+
FFFFFF
@1748
ACTAGT
+
FFFFFF
@1749
ACGAGT
+
FFFFFF
@1750
ACTGGT
+
FFFFFF
@1751
ACTTGT
+
FFFFFF
@1752
ACTTGT
+
FFFFFF
@1753
ACTCGT
+
FFFFFF
@1754
ACGAGT
+
FFFFFF
@1755
ACTTGT
+
FFFFFF
@1756
ACTTGC
+
FFFFFF
@1757
TCTAGT
+
FFFFFF
@1758
ACTTGT
+
FFFFFF
@1759
ACTCGT
+
FFFFFF
@1760
CCTCGC
+
FFFFFF
@1761
ACTCGC
+
FFFFFF
@1762
ACTAGT
+
FFFFFF
@1763
CCTGGT
+
FFFFFF
@1764
ACTCGC
+
FFFFFF
@1765
GCTGGT
+
FFFFFF
@1766
ACTTGT
+
FFFFFF
@1767
ACTGGT
+
FFFFFF
@1768
ACGCGT
+
FFFFFF
@1769
TCTCGT
+
FFFFFF
@1770
ACTCGC
+
FFFFFF
@1771
ACTTGC
+
FFFFFF
@1772
ACTGGT
+
FFFFFF
@1773
ACTTGT
+
FFFFFF
@1774
ACTAGT
+
FFFFFF
@1775
ACTCGC
+
FFFFFF
@1776
ACGTGT
+
FFFFFF
@1777
ACTAGT
+
FFFFFF
@1778
CCAAGT
+
FFFFFF
@1779
TCTCGT
+
FFFFFF
@1780
CCTCGT
+
FFFFFF
@1781
CCTTGT
+
FFFFFF
@1782
ACTTGA
+
FFFFFF
@1783
CCGTGT
+
FFFFFF
@1784
ACGCGC
+
FFFFFF
@1785
ACGAGT
+
FFFFFF
@1786
ACTAGT
+
FFFFFF
@1787
ACTAGC
+
FFFFFF
@1788
ACGGGT
+
FFFFFF
@1789
ACTTGA
+
FFFFFF
@1790
ACTAGC
+
FFFFFF
@1791
ACAAGC
+
FFFFFF
@1792
ACTTGC
+
FFFFFF
@1793
ACTCGT
+
FFFFFF
@1794
ACTCGT
+
FFFFFF
@1795
GCTCGT
+
FFFFFF
@1796
ACTGGT
+
FFFFFF
@1797
ACTGGC
+
FFFFFF
@1798
ACTCGT
+
FFFFFF
@1799
ACTTGT
+
FFFFFF
@1800
ACTGGC
+
FFFFFF
@1801
ACTAGT
+
FFFFFF
@1802
ACTTGT
+
FFFFFF
@1803
TCTAGT
+
FFFFFF
@1804
TCTTGT
+
FFFFFF
@1805
ACGTGT
+
FFFFFF
@1806
GCTTGT
+
FFFFFF
@1807
ACGAGT
+
FFFFFF
@1808
ACTTGT
+
FFFFFF
@1809
ACTCGT
+
FFFFFF
@1810
ACTGGC
+
FFFFFF
@1811
ACTAGT
+
FFFFFF
@1812
ACTCGT
+
FFFFFF
@1813
ACGCGT
+
FFFFFF
@1814
CCCCGT
+
FFFFFF
@1815
ACTAGT
+
FFFFFF
@1816
ACTAGT
+
FFFFFF
@1817
ACTAGT
+
FFFFFF
@1818
ACTGGC
+
FFFFFF
@1819
GCTCGT
+
FFFFFF
@1820
ACTAGT
+
FFFFFF
@1821
ACTCGT
+
FFFFFF
@1822
ACTCGT
+
FFFFFF
@1823
ACGAGT
+
FFFFFF
@1824
ACTAGT
+
FFFFFF
@1825
ACTCGT
+
FFFFFF
@1826
ACTAGT
+
FFFFFF
@1827
ACTCGC
+
FFFFFF
@1828
ACTGGT
+
FFFFFF
@1829
ACTAGT
+
FFFFFF
@1830
ACTGGT
+
FFFFFF
@1831
ACTAGT
+
FFFFFF
@1832
ACTAGT
+
FFFFFF
@1833
ACTGGT
+
FFFFFF
@1834
ACTAGT
+
FFFFFF
@1835
CCTTGT
+
FFFFFF
@1836
ACTAGT
+
FFFFFF
@1837
ACTCGT
+
FFFFFF
@1838
ACGAGT
+
FFFFFF
@1839
ACTCGT
+
FFFFFF
@1840
ACTCGT
+
FFFFFF
@1841
ACGTGT
+
FFFFFF
@1842
TCTTGC
+
FFFFFF
@1843
ACTCGT
+
FFFFFF
@1844
ACTCGG
+
FFFFFF
@1845
ACTAGT
+
FFFFFF
@1846
GCTCGT
+
FFFFFF
@1847
ACTAGT
+
FFFFFF
@1848
ACTCGT
+
FFFFFF
@1849
ACTTGT
+
FFFFFF
@1850
TCTAGT
+
FFFFFF
@1851
ACGAGA
+
FFFFFF
@1852
ACTCGT
+
FFFFFF
@1853
ACTCGT
+
FFFFFF
@1854
CCTAGC
+
FFFFFF
@1855
ACTAGT
+
FFFFFF
@1856
ACTCGT
+
FFFFFF
@1857
TCGCGT
+
FFFFFF
@1858
ACTGGT
+
FFFFFF
@1859
ACTAGT
+
FFFFFF
@1860
ACTAGT
+
FFFFFF
@1861
ACGAGC
+
FFFFFF
@1862
ACTAGT
+
FFFFFF
@1863
ACTCGC
+
FFFFFF
@1864
CCTCGT
+
FFFFFF
@1865
TCTCGT
+
FFFFFF
@1866
CCTCGT
+
FFFFFF
@1867
ACTCGT
+
FFFFFF
@1868
ACTAGT
+
FFFFFF
@1869
ACTGGA
+
FFFFFF
@1870
ACTTGT
+
FFFFFF
@1871
TCTGGC
+
FFFFFF
@1872
ACGGGT
+
FFFFFF
@1873
GCTCGT
+
FFFFFF
@1874
ACTCGA
+
FFFFFF
@1875
ACTAGT
+
FFFFFF
@1876
ACTAGT
+
FFFFFF
@1877
ACTTGC
+
FFFFFF
@1878
ACTTGT
+
FFFFFF
@1879
ACTGGC
+
FFFFFF
@1880
ACGAGT
+
FFFFFF
@1881
ACTCGC
+
FFFFFF
@1882
ACTTGT
+
FFFFFF
@1883
ACTTGC
+
FFFFFF
@1884
ACTTGT
+
FFFFFF
@1885
ACTTGT
+
FFFFFF
@1886
ACTAGT
+
FFFFFF
@1887
ACTTGT
+
FFFFFF
@1888
ACTAGT
+
FFFFFF
@1889
TCTTGA
+
FFFFFF
@1890
ACTCGC
+
FFFFFF
@1891
ACTCGT
+
FFFFFF
@1892
ACTCGT
+
FFFFFF
@1893
ACTAGT
+
FFFFFF
@1894
TCTGGT
+
FFFFFF
@1895
ACTTGT
+
FFFFFF
@1896
ACTCGT
+
FFFFFF
@1897
ACTCGT
+
FFFFFF
@1898
ACTAGT
+
FFFFFF
@1899
ACACGT
+
FFFFFF
@1900
CCTAGC
+
FFFFFF
@1901
ACGAGT
+
FFFFFF
@1902
ACTTGT
+
FFFFFF
@1903
ACTCGA
+
FFFFFF
@1904
ACTTGT
+
FFFFFF
@1905
ACTGGT
+
FFFFFF
@1906
ACTAGC
+
FFFFFF
@1907
ACTCGT
+
FFFFFF
@1908
ACTCGG
+
FFFFFF
@1909
ACTTGT
+
FFFFFF
@1910
ACTCGT
+
FFFFFF
@1911
ACTGGT
+
FFFFFF
@1912
ACTTGT
+
FFFFFF
@1913
ACGCGT
+
FFFFFF
@1914
ACTAGG
+
FFFFFF
@1915
ACTTGC
+
FFFFFF
@1916
CCTTGT
+
FFFFFF
@1917
ACTAGT
+
FFFFFF
@1918
ACTGGT
+
FFFFFF
@1919
ACTGGT
+
FFFFFF
@1920
ACTGGT
+
FFFFFF
@1921
ACTCGT
+
FFFFFF
@1922
ACTTGC
+
FFFFFF
@1923
ACTGGT
+
FFFFFF
@1924
ACTTGT
+
FFFFFF
@1925
ACTAGT
+
FFFFFF
@1926
ACTCGC
+
FFFFFF
@1927
CCTTGT
+
FFFFFF
@1928
CCTGGT
+
FFFFFF
@1929
ACGAGT
+
FFFFFF
@1930
ACTGGC
+
FFFFFF
@1931
ACTAGT
+
FFFFFF
@1932
ACTAGT
+
FFFFFF
@1933
ACTGGC
+
FFFFFF
@1934
ACTTGC
+
FFFFFF
@1935
ACTCGT
+
FFFFFF
@1936
ACTTGT
+
FFFFFF
@1937
CCTCGC
+
FFFFFF
@1938
ACTGGC
+
FFFFFF
@1939
ACTAGT
+
FFFFFF
@1940
ACTCGT
+
FFFFFF
@1941
ACTCGT
+
FFFFFF
@1942
ACTTGC
+
FFFFFF
@1943
ACTTGC
+
FFFFFF
@1944
ACGCGT
+
FFFFFF
@1945
ACTAGT
+
FFFFFF
@1946
ACGGGT
+
FFFFFF
@1947
ACTTGT
+
FFFFFF
@1948
TCTCGT
+
FFFFFF
@1949
ACTAGT
+
FFFFFF
@1950
ACTTGT
+
FFFFFF
@1951
GCTCGT
+
FFFFFF
@1952
ACTGGT
+
FFFFFF
@1953
TCTCGT
+
FFFFFF
@1954
ACTAGT
+
FFFFFF
@1955
ACTCGT
+
FFFFFF
@1956
ACTTGA
+
FFFFFF
@1957
ACTAGT
+
FFFFFF
@1958
ACTCGT
+
FFFFFF
@1959
ACTAGT
+
FFFFFF
@1960
ACTAGC
+
FFFFFF
@1961
ACGAGT
+
FFFFFF
@1962
ACTAGC
+
FFFFFF
@1963
ACTCGT
+
FFFFFF
@1964
ACGCGT
+
FFFFFF
@1965
ACTTGT
+
FFFFFF
@1966
TCTCGT
+
FFFFFF
@1967
ACTCGT
+
FFFFFF
@1968
ACTTGT
+
FFFFFF
@1969
ACTAGT
+
FFFFFF
@1970
ACTGGT
+
FFFFFF
@1971
CCTGGC
+
FFFFFF
@1972
ACTGGC
+
FFFFFF
@1973
ACTAGT
+
FFFFFF
@1974
ACAGGT
+
FFFFFF
@1975
ACTGGT
+
FFFFFF
@1976
ACTAGT
+
FFFFFF
@1977
ACTAGT
+
FFFFFF
@1978
ACTCGT
+
FFFFFF
@1979
ACTTGT
+
FFFFFF
@1980
ACTGGT
+
FFFFFF
@1981
ACGGGT
+
FFFFFF
@1982
ACGCGT
+
FFFFFF
@1983
ACTTGT
+
FFFFFF
@1984
ACAGGT
+
FFFFFF
@1985
ACTTGT
+
FFFFFF
@1986
ACGCGT
+
FFFFFF
@1987
ACGAGT
+
FFFFFF
@1988
ACTAGT
+
FFFFFF
@1989
GCTCGT
+
FFFFFF
@1990
ACTTGT
+
FFFFFF
@1991
ACTAGT
+
FFFFFF
@1992
ACGAGT
+
FFFFFF
@1993
ACTAGT
+
FFFFFF
@1994
ACTCGG
+
FFFFFF
@1995
ACTAGT
+
FFFFFF
@1996
ACTAGT
+
FFFFFF
@1997
ACTCGT
+
FFFFFF
@1998
CCTGGT
+
FFFFFF
@1999
ACGGGC
+
FFFFFF
@2000
ACTTGC
+
FFFFFF
@2001
ACTAGT
+
FFFFFF
@2002
ACTCGT
+
FFFFFF
@2003
ACTCGT
+
FFFFFF
@2004
CCTAGC
+
FFFFFF
@2005
ACGGGT
+
FFFFFF
@2006
ACTAGT
+
FFFFFF
@2007
ACTAGT
+
FFFFFF
@2008
ACTCGT
+
FFFFFF
@2009
ACGAGT
+
FFFFFF
@2010
ACGAGT
+
FFFFFF
@2011
ACTGGT
+
FFFFFF
@2012
ACTTGT
+
FFFFFF
@2013
ACTAGT
+
FFFFFF
@2014
ACTCGT
+
FFFFFF
@2015
ACTGGT
+
FFFFFF
@2016
ACGTGT
+
FFFFFF
@2017
ACTAGA
+
FFFFFF
@2018
ACTTGT
+
FFFFFF
@2019
ACGTGT
+
FFFFFF
@2020
ACTTGT
+
FFFFFF
@2021
ACTGGT
+
FFFFFF
@2022
ACTGGT
+
FFFFFF
@2023
ACTAGT
+
FFFFFF
@2024
ACTGGT
+
FFFFFF
@2025
ACTGGC
+
FFFFFF
@2026
ACTAGT
+
FFFFFF
@2027
ACTTGT
+
FFFFFF
@2028
ACTCGT
+
FFFFFF
@2029
ACTGGT
+
FFFFFF
@2030
ACGCGT
+
FFFFFF
@2031
ACTTGT
+
FFFFFF
@2032
ACTTGT
+
FFFFFF
@2033
ACTCGT
+
FFFFFF
@2034
ACGAGT
+
FFFFFF
@2035
ACTCGT
+
FFFFFF
@2036
ACTTGT
+
FFFFFF
@2037
ACTAGT
+
FFFFFF
@2038
ACTCGT
+
FFFFFF
@2039
ACTCGC
+
FFFFFF
@2040
ACTTGT
+
FFFFFF
@2041
ACTGGT
+
FFFFFF
@2042
ACACGT
+
FFFFFF
@2043
ACTGGT
+
FFFFFF
@2044
GCTCGT
+
FFFFFF
@2045
ACTAGT
+
FFFFFF
@2046
ACTGGT
+
FFFFFF
@2047
ACTGGT
+
FFFFFF
@2048
ACGTGC
+
FFFFFF
@2049
ACTGGT
+
FFFFFF
@2050
CCGTGT
+
FFFFFF
@2051
ACTGGT
+
FFFFFF
@2052
ACTAGC
+
FFFFFF
@2053
ACTTGT
+
FFFFFF
@2054
TCGCGT
+
FFFFFF
@2055
ACGTGT
+
FFFFFF
@2056
CCTTGT
+
FFFFFF
@2057
ACGTGT
+
FFFFFF
@2058
ACTGGT
+
FFFFFF
@2059
ACACGT
+
FFFFFF
@2060
ACTTGG
+
FFFFFF
@2061
ACTTGT
+
FFFFFF
@2062
ACTAGT
+
FFFFFF
@2063
ACTTGT
+
FFFFFF
@2064
ACTGGT
+
FFFFFF
@2065
ACTCGT
+
FFFFFF
@2066
ACTGGT
+
FFFFFF
@2067
ACAAGT
+
FFFFFF
@2068
ACTGGT
+
FFFFFF
@2069
ACTCGT
+
FFFFFF
@2070
ACTGGT
+
FFFFFF
@2071
ACTTGT
+
FFFFFF
@2072
ACTTGC
+
FFFFFF
@2073
TCGGGT
+
FFFFFF
@2074
ACGTGT
+
FFFFFF
@2075
ACTAGT
+
FFFFFF
@2076
ACTCGC
+
FFFFFF
@2077
ACTCGT
+
FFFFFF
@2078
ACTTGT
+
FFFFFF
@2079
ACTCGT
+
FFFFFF
@2080
ACTTGT
+
FFFFFF
@2081
ACGTGG
+
FFFFFF
@2082
ACTAGT
+
FFFFFF
@2083
ACGTGT
+
FFFFFF
@2084
ACAAGT
+
FFFFFF
@2085
ACTAGT
+
FFFFFF
@2086
ACTTGT
+
FFFFFF
@2087
ACTGGT
+
FFFFFF
@2088
ACTTGT
+
FFFFFF
@2089
ACTGGA
+
FFFFFF
@2090
ACTTGA
+
FFFFFF
@2091
ACTCGT
+
FFFFFF
@2092
ACTAGT
+
FFFFFF
@2093
ACTCGT
+
FFFFFF
@2094
ACTCGT
+
FFFFFF
@2095
ACATGT
+
FFFFFF
@2096
ACTAGT
+
FFFFFF
@2097
CCAGGT
+
FFFFFF
@2098
ACTCGT
+
FFFFFF
@2099
ACTCGT
+
FFFFFF
@2100
ACTTGT
+
FFFFFF
@2101
ACTTGT
+
FFFFFF
@2102
ACGCGT
+
FFFFFF
@2103
TCGAGT
+
FFFFFF
@2104
ACTCGT
+
FFFFFF
@2105
ACTGGA
+
FFFFFF
@2106
ACTAGT
+
FFFFFF
@2107
ACTTGT
+
FFFFFF
@2108
ACTTGT
+
FFFFFF
@2109
ACGAGT
+
FFFFFF
@2110
ACGAGT
+
FFFFFF
@2111
ACTGGT
+
FFFFFF
@2112
ACTCGT
+
FFFFFF
@2113
ACTCGT
+
FFFFFF
@2114
ACTCGT
+
FFFFFF
@2115
ACTGGT
+
FFFFFF
@2116
ACTGGT
+
FFFFFF
@2117
ACTTGT
+
FFFFFF
@2118
ACTAGT
+
FFFFFF
@2119
CCTCGC
+
FFFFFF
@2120
GCTTGT
+
FFFFFF
@2121
ACTTGT
+
FFFFFF
@2122
ACTCGT
+
FFFFFF
@2123
ACTCGT
+
FFFFFF
@2124
CCTAGA
+
FFFFFF
@2125
ACTGGT
+
FFFFFF
@2126
CCTAGT
+
FFFFFF
@2127
TCTCGT
+
FFFFFF
@2128
ACTTGC
+
FFFFFF
@2129
ACTCGT
+
FFFFFF
@2130
ACCTGT
+
FFFFFF
@2131
ACTTGT
+
FFFFFF
@2132
ACTTGT
+
FFFFFF
@2133
ACTCGT
+
FFFFFF
@2134
ACTCGT
+
FFFFFF
@2135
ACTCGT
+
FFFFFF
@2136
ACTTGT
+
FFFFFF
@2137
ACTAGT
+
FFFFFF
@2138
ACTGGT
+
FFFFFF
@2139
ACTCGT
+
FFFFFF
@2140
ACTAGT
+
FFFFFF
@2141
ACTTGT
+
FFFFFF
@2142
ACTTGC
+
FFFFFF
@2143
ACTAGT
+
FFFFFF
@2144
ACTCGT
+
FFFFFF
@2145
TCGAGT
+
FFFFFF
@2146
ACTTGG
+
FFFFFF
@2147
ACTTGT
+
FFFFFF
@2148
ACTAGT
+
FFFFFF
@2149
ACTTGT
+
FFFFFF
@2150
ACTCGT
+
FFFFFF
@2151
ACTCGT
+
FFFFFF
@2152
ACTTGT
+
FFFFFF
@2153
ACTTGT
+
FFFFFF
@2154
ACGCGG
+
FFFFFF
@2155
ACTGGT
+
FFFFFF
@2156
ACTTGT
+
FFFFFF
@2157
ACTTGT
+
FFFFFF
@2158
ACGGGT
+
FFFFFF
@2159
ACTGGT
+
FFFFFF
@2160
ACTGGT
+
FFFFFF
@2161
ACTAGT
+
FFFFFF
@2162
ACTTGT
+
FFFFFF
@2163
ACTGGT
+
FFFFFF
@2164
TCTAGA
+
FFFFFF
@2165
ACTGGT
+
FFFFFF
@2166
ACTTGT
+
FFFFFF
@2167
ACTTGT
+
FFFFFF
@2168
CCTCGT
+
FFFFFF
@2169
ACTCGT
+
FFFFFF
@2170
ACTTGT
+
FFFFFF
@2171
ACTTGT
+
FFFFFF
@2172
ACTAGT
+
FFFFFF
@2173
ACTGGT
+
FFFFFF
@2174
ACTCGT
+
FFFFFF
@2175
ACTAGG
+
FFFFFF
@2176
ACTCGT
+
FFFFFF
@2177
ACTAGT
+
FFFFFF
@2178
ACTCGT
+
FFFFFF
@2179
ACTTGT
+
FFFFFF
@2180
ACTTGT
+
FFFFFF
@2181
ACTAGT
+
FFFFFF
@2182
ACTCGT
+
FFFFFF
@2183
GCTAGT
+
FFFFFF
@2184
ACTCGT
+
FFFFFF
@2185
ACGCGT
+
FFFFFF
@2186
ACGTGC
+
FFFFFF
@2187
TCTTGT
+
FFFFFF
@2188
GCTCGT
+
FFFFFF
@2189
ACTAGC
+
FFFFFF
@2190
ACGTGT
+
FFFFFF
@2191
ACTCGT
+
FFFFFF
@2192
ACTCGC
+
FFFFFF
@2193
ACAAGT
+
FFFFFF
@2194
ACTTGT
+
FFFFFF
@2195
CCTCGT
+
FFFFFF
@2196
ACTTGC
+
FFFFFF
@2197
ACTGGC
+
FFFFFF
@2198
ACTCGT
+
FFFFFF
@2199
ACTCGT
+
FFFFFF
@2200
ACGGGT
+
FFFFFF
@2201
ACTAGT
+
FFFFFF
@2202
ACACGT
+
FFFFFF
@2203
CCTGGC
+
FFFFFF
@2204
ACTGGT
+
FFFFFF
@2205
ACTCGT
+
FFFFFF
@2206
ACTCGT
+
FFFFFF
@2207
ACTTGG
+
FFFFFF
@2208
ACGTGT
+
FFFFFF
@2209
ACTCGT
+
FFFFFF
@2210
ACTAGT
+
FFFFFF
@2211
ACGAGT
+
FFFFFF
@2212
TCTAGC
+
FFFFFF
@2213
ACTCGT
+
FFFFFF
@2214
ACACGT
+
FFFFFF
@2215
ACTGGT
+
FFFFFF
@2216
ACTGGG
+
FFFFFF
@2217
ACTGGC
+
FFFFFF
@2218
ACTCGT
+
FFFFFF
@2219
ACGCGT
+
FFFFFF
@2220
ACTCGT
+
FFFFFF
@2221
ACTAGT
+
FFFFFF
@2222
ACTCGT
+
FFFFFF
@2223
ACTCGT
+
FFFFFF
@2224
GCTAGT
+
FFFFFF
@2225
ACTTGT
+
FFFFFF
@2226
ACTAGT
+
FFFFFF
@2227
ACGTGC
+
FFFFFF
@2228
TCTCGT
+
FFFFFF
@2229
ACTGGT
+
FFFFFF
@2230
ACTAGT
+
FFFFFF
@2231
ACTAGT
+
FFFFFF
@2232
CCTAGT
+
FFFFFF
@2233
CCTTGT
+
FFFFFF
@2234
ACTTGT
+
FFFFFF
@2235
CCTGGT
+
FFFFFF
@2236
ACTTGT
+
FFFFFF
@2237
ACTCGT
+
FFFFFF
@2238
ACGTGT
+
FFFFFF
@2239
ACGCGC
+
FFFFFF
@2240
ACTAGT
+
FFFFFF
@2241
ACTGGC
+
FFFFFF
@2242
CCTGGC
+
FFFFFF
@2243
ACTCGT
+
FFFFFF
@2244
ACTTGT
+
FFFFFF
@2245
ACGAGA
+
FFFFFF
@2246
ACTAGT
+
FFFFFF
@2247
ACTCGT
+
FFFFFF
@2248
ACTAGT
+
FFFFFF
@2249
ACTCGT
+
FFFFFF
@2250
ACACGT
+
FFFFFF
@2251
ACTAGA
+
FFFFFF
@2252
ACTTGT
+
FFFFFF
@2253
ACTCGT
+
FFFFFF
@2254
ACTCGT
+
FFFFFF
@2255
GCTCGC
+
FFFFFF
@2256
ACTTGT
+
FFFFFF
@2257
ACTTGT
+
FFFFFF
@2258
CCGAGT
+
FFFFFF
@2259
ACTGGT
+
FFFFFF
@2260
ACTCGT
+
FFFFFF
@2261
CCTTGT
+
FFFFFF
@2262
ACTCGT
+
FFFFFF
@2263
ACGTGT
+
FFFFFF
@2264
CCTTGT
+
FFFFFF
@2265
TCTCGT
+
FFFFFF
@2266
CCTGGT
+
FFFFFF
@2267
ACTCGT
+
FFFFFF
@2268
ACTCGC
+
FFFFFF
@2269
ACTGGT
+
FFFFFF
@2270
ACTAGT
+
FFFFFF
@2271
ACTTGT
+
FFFFFF
@2272
ACTGGT
+
FFFFFF
@2273
ACGTGT
+
FFFFFF
@2274
ACTCGT
+
FFFFFF
@2275
ACTCGC
+
FFFFFF
@2276
TCTAGC
+
FFFFFF
@2277
ACTCGC
+
FFFFFF
@2278
ACTAGT
+
FFFFFF
@2279
ACTTGC
+
FFFFFF
@2280
CCTGGC
+
FFFFFF
@2281
ACTAGC
+
FFFFFF
@2282
ACTGGT
+
FFFFFF
@2283
ACCCGT
+
FFFFFF
@2284
TCTCGT
+
FFFFFF
@2285
ACTTGT
+
FFFFFF
@2286
CCGCGT
+
FFFFFF
@2287
ACTCGC
+
FFFFFF
@2288
ACGCGT
+
FFFFFF
@2289
ACTTGC
+
FFFFFF
@2290
ACTGGT
+
FFFFFF
@2291
ACTTGT
+
FFFFFF
@2292
CCTGGT
+
FFFFFF
@2293
ACGTGT
+
FFFFFF
@2294
ACTGGC
+
FFFFFF
@2295
ACTTGC
+
FFFFFF
@2296
ACTCGC
+
FFFFFF
@2297
ACGCGC
+
FFFFFF
@2298
ACTTGT
+
FFFFFF
@2299
ACTTGT
+
FFFFFF
@2300
ACTCGT
+
FFFFFF
@2301
CCTTGT
+
FFFFFF
@2302
ACTAGT
+
FFFFFF
@2303
ACTCGT
+
FFFFFF
@2304
ACTTGA
+
FFFFFF
@2305
ACTGGT
+
FFFFFF
@2306
ACGAGA
+
FFFFFF
@2307
ACTAGT
+
FFFFFF
@2308
ACGTGT
+
FFFFFF
@2309
ACTTGT
+
FFFFFF
@2310
ACTCGT
+
FFFFFF
@2311
ACTCGT
+
FFFFFF
@2312
ACTAGC
+
FFFFFF
@2313
ACTAGT
+
FFFFFF
@2314
TCTCGT
+
FFFFFF
@2315
ACTCGT
+
FFFFFF
@2316
ACTTGT
+
FFFFFF
@2317
ACTTGT
+
FFFFFF
@2318
ACTAGC
+
FFFFFF
@2319
ACTCGT
+
FFFFFF
@2320
ACTAGC
+
FFFFFF
@2321
ACTAGT
+
FFFFFF
@2322
ACTAGT
+
FFFFFF
@2323
ACTTGT
+
FFFFFF
@2324
ACTTGT
+
FFFFFF
@2325
ACGTGT
+
FFFFFF
@2326
ACTTGT
+
FFFFFF
@2327
ACTGGC
+
FFFFFF
@2328
ACTTGT
+
FFFFFF
@2329
ACTAGT
+
FFFFFF
@2330
ACTCGC
+
FFFFFF
@2331
ACTTGT
+
FFFFFF
@2332
ACGTGT
+
FFFFFF
@2333
ACTGGT
+
FFFFFF
@2334
ACTAGT
+
FFFFFF
@2335
ACTGGT
+
FFFFFF
@2336
ACGAGT
+
FFFFFF
@2337
ACTGGT
+
FFFFFF
@2338
ACTCGT
+
FFFFFF
@2339
ACTAGT
+
FFFFFF
@2340
ACTTGT
+
FFFFFF
@2341
ACTTGT
+
FFFFFF
@2342
ACTCGT
+
FFFFFF
@2343
CCTTGT
+
FFFFFF
@2344
ACTAGT
+
FFFFFF
@2345
ACTGGC
+
FFFFFF
@2346
ACTCGT
+
FFFFFF
@2347
ACGCGT
+
FFFFFF
@2348
GCTCGC
+
FFFFFF
@2349
ACTAGT
+
FFFFFF
@2350
ACTTGT
+
FFFFFF
@2351
ACTTGC
+
FFFFFF
@2352
ACTTGC
+
FFFFFF
@2353
ACTTGC
+
FFFFFF
@2354
ACTTGT
+
FFFFFF
@2355
CCGAGT
+
FFFFFF
@2356
GCTGGT
+
FFFFFF
@2357
ACTTGT
+
FFFFFF
@2358
ACTGGT
+
FFFFFF
@2359
ACTAGT
+
FFFFFF
@2360
ACTGGT
+
FFFFFF
@2361
ACTCGT
+
FFFFFF
@2362
ACGTGT
+
FFFFFF
@2363
ACTTGC
+
FFFFFF
@2364
ACTCGC
+
FFFFFF
@2365
ACTTGA
+
FFFFFF
@2366
ACGCGC
+
FFFFFF
@2367
ACTTGT
+
FFFFFF
@2368
ACTAGT
+
FFFFFF
@2369
ACTAGT
+
FFFFFF
@2370
ACTCGT
+
FFFFFF
@2371
ACTGGT
+
FFFFFF
@2372
ACTTGT
+
FFFFFF
@2373
GCATGT
+
FFFFFF
@2374
ACTCGT
+
FFFFFF
@2375
ACTTGT
+
FFFFFF
@2376
ACTAGT
+
FFFFFF
@2377
ACTAGT
+
FFFFFF
@2378
TCTCGT
+
FFFFFF
@2379
TCTGGT
+
FFFFFF
@2380
TCTAGT
+
FFFFFF
@2381
ACTAGT
+
FFFFFF
@2382
ACTTGC
+
FFFFFF
@2383
ACTAGT
+
FFFFFF
@2384
ACTCGC
+
FFFFFF
@2385
ACTCGT
+
FFFFFF
@2386
ACGAGT
+
FFFFFF
@2387
ACTTGC
+
FFFFFF
@2388
ACTCGT
+
FFFFFF
@2389
ACTCGT
+
FFFFFF
@2390
ACTAGT
+
FFFFFF
@2391
ACTAGT
+
FFFFFF
@2392
ACTAGT
+
FFFFFF
@2393
ACTCGT
+
FFFFFF
@2394
ACTGGA
+
FFFFFF
@2395
ACTCGC
+
FFFFFF
@2396
ACTCGT
+
FFFFFF
@2397
ACGCGT
+
FFFFFF
@2398
ACTTGC
+
FFFFFF
@2399
ACTTGA
+
FFFFFF
@2400
ACTGGT
+
FFFFFF
@2401
ACTAGT
+
FFFFFF
@2402
ACTTGT
+
FFFFFF
@2403
TCTGGT
+
FFFFFF
@2404
ACTCGT
+
FFFFFF
@2405
ACTTGT
+
FFFFFF
@2406
ACGAGT
+
FFFFFF
@2407
ACTGGT
+
FFFFFF
@2408
ACTTGT
+
FFFFFF
@2409
ACGCGT
+
FFFFFF
@2410
ACTTGT
+
FFFFFF
@2411
ACGTGT
+
FFFFFF
@2412
ACTAGT
+
FFFFFF
@2413
ACTCGG
+
FFFFFF
@2414
ACTCGC
+
FFFFFF
@2415
ACTCGT
+
FFFFFF
@2416
ACTAGT
+
FFFFFF
@2417
ACTCGT
+
FFFFFF
@2418
ACTGGT
+
FFFFFF
@2419
ACTAGT
+
FFFFFF
@2420
ACGCGT
+
FFFFFF
@2421
ACTCGT
+
FFFFFF
@2422
ACTTGT
+
FFFFFF
@2423
ACTTGT
+
FFFFFF
@2424
ACTTGT
+
FFFFFF
@2425
ACTGGT
+
FFFFFF
@2426
CCTTGT
+
FFFFFF
@2427
ACTTGT
+
FFFFFF
@2428
ACTAGT
+
FFFFFF
@2429
ACTGGT
+
FFFFFF
@2430
ACTAGT
+
FFFFFF
@2431
ACTTGT
+
FFFFFF
@2432
ACTCGT
+
FFFFFF
@2433
ACAAGT
+
FFFFFF
@2434
ACTTGC
+
FFFFFF
@2435
CCTTGT
+
FFFFFF
@2436
ACGAGT
+
FFFFFF
@2437
ACGTGT
+
FFFFFF
@2438
ACTGGT
+
FFFFFF
@2439
ACTAGT
+
FFFFFF
@2440
ACTTGT
+
FFFFFF
@2441
ACGTGT
+
FFFFFF
@2442
ACGTGT
+
FFFFFF
@2443
ACTAGT
+
FFFFFF
@2444
ACTGGC
+
FFFFFF
@2445
ACTTGT
+
FFFFFF
@2446
ACTTGT
+
FFFFFF
@2447
ACTGGT
+
FFFFFF
@2448
TCTAGT
+
FFFFFF
@2449
ACTTGC
+
FFFFFF
@2450
ACTTGT
+
FFFFFF
@2451
ACGAGT
+
FFFFFF
@2452
ACGTGT
+
FFFFFF
@2453
ACTCGT
+
FFFFFF
@2454
ACTTGT
+
FFFFFF
@2455
ACGCGT
+
FFFFFF
@2456
CCTCGT
+
FFFFFF
@2457
ACTGGT
+
FFFFFF
@2458
ACTTGT
+
FFFFFF
@2459
ACTGGT
+
FFFFFF
@2460
ACTAGT
+
FFFFFF
@2461
ACTAGT
+
FFFFFF
@2462
ACGCGA
+
FFFFFF
@2463
ACTGGT
+
FFFFFF
@2464
ACGTGT
+
FFFFFF
@2465
ACTAGT
+
FFFFFF
@2466
ACTGGT
+
FFFFFF
@2467
ACTCGT
+
FFFFFF
@2468
ACTCGT
+
FFFFFF
@2469
ACTGGT
+
FFFFFF
@2470
TCTAGC
+
FFFFFF
@2471
CCTAGT
+
FFFFFF
@2472
ACGCGT
+
FFFFFF
@2473
ACTCGT
+
FFFFFF
@2474
ACTAGT
+
FFFFFF
@2475
ACTAGT
+
FFFFFF
@2476
ACTGGT
+
FFFFFF
@2477
ACTCGT
+
FFFFFF
@2478
CCTAGC
+
FFFFFF
@2479
ACTAGT
+
FFFFFF
@2480
CCTCGC
+
FFFFFF
@2481
TCGCGT
+
FFFFFF
@2482
ACTGGT
+
FFFFFF
@2483
ACTGGT
+
FFFFFF
@2484
ACTGGT
+
FFFFFF
@2485
ACTAGT
+
FFFFFF
@2486
ACTGGT
+
FFFFFF
@2487
CCGCGT
+
FFFFFF
@2488
ACTCGT
+
FFFFFF
@2489
ACTTGA
+
FFFFFF
@2490
ACTAGT
+
FFFFFF
@2491
ACTCGT
+
FFFFFF
@2492
ACGCGT
+
FFFFFF
@2493
CCTGGT
+
FFFFFF
@2494
ACTCGT
+
FFFFFF
@2495
ACTTGT
+
FFFFFF
@2496
ACTTGT
+
FFFFFF
@2497
ACTAGT
+
FFFFFF
@2498
ACTCGT
+
FFFFFF
@2499
ACTAGT
+
FFFFFF
@2500
ACTAGT
+
FFFFFF
@2501
TCTAGT
+
FFFFFF
@2502
ACTGGT
+
FFFFFF
@2503
ACTGGT
+
FFFFFF
@2504
ACTTGT
+
FFFFFF
@2505
ACTTGT
+
FFFFFF
@2506
ACTAGT
+
FFFFFF
@2507
ACTCGT
+
FFFFFF
@2508
ACTCGT
+
FFFFFF
@2509
ACTAGC
+
FFFFFF
@2510
CCTTGT
+
FFFFFF
@2511
ACGTGT
+
FFFFFF
@2512
ACTCGT
+
FFFFFF
@2513
GCTAGT
+
FFFFFF
@2514
ACTGGC
+
FFFFFF
@2515
ACACGC
+
FFFFFF
@2516
ACGCGC
+
FFFFFF
@2517
ACGGGT
+
FFFFFF
@2518
CCTAGC
+
FFFFFF
@2519
ACGCGT
+
FFFFFF
@2520
ACTGGC
+
FFFFFF
@2521
ACTAGT
+
FFFFFF
@2522
TCTTGT
+
FFFFFF
@2523
ACTAGA
+
FFFFFF
@2524
ACTGGT
+
FFFFFF
@2525
ACTTGT
+
FFFFFF
@2526
ACTTGT
+
FFFFFF
@2527
ACGGGT
+
FFFFFF
@2528
ACTGGT
+
FFFFFF
@2529
ACGAGT
+
FFFFFF
@2530
ACTCGT
+
FFFFFF
@2531
ACTAGT
+
FFFFFF
@2532
TCTGGT
+
FFFFFF
@2533
ACGCGT
+
FFFFFF
@2534
ACTGGT
+
FFFFFF
@2535
ACTCGT
+
FFFFFF
@2536
ACTAGT
+
FFFFFF
@2537
ACTAGT
+
FFFFFF
@2538
ACTAGT
+
FFFFFF
@2539
ACGAGT
+
FFFFFF
@2540
ACTCGT
+
FFFFFF
@2541
ACTAGC
+
FFFFFF
@2542
ACTAGT
+
FFFFFF
@2543
ACTTGT
+
FFFFFF
@2544
ACTCGT
+
FFFFFF
@2545
ACTGGC
+
FFFFFF
@2546
ACTGGT
+
FFFFFF
@2547
ACTCGT
+
FFFFFF
@2548
ACTTGT
+
FFFFFF
@2549
ACGCGT
+
FFFFFF
@2550
ACTGGC
+
FFFFFF
@2551
ACTCGT
+
FFFFFF
@2552
ACTCGT
+
FFFFFF
@2553
ACTCGC
+
FFFFFF
@2554
ACTCGT
+
FFFFFF
@2555
ACTCGT
+
FFFFFF
@2556
ACTCGT
+
FFFFFF
@2557
ACGCGT
+
FFFFFF
@2558
ACTAGT
+
FFFFFF
@2559
ACTTGT
+
FFFFFF
@2560
ACTTGT
+
FFFFFF
@2561
ACTAGT
+
FFFFFF
@2562
ACTTGT
+
FFFFFF
@2563
ACTCGT
+
FFFFFF
@2564
TCTAGT
+
FFFFFF
@2565
ACTGGT
+
FFFFFF
@2566
ACTCGT
+
FFFFFF
@2567
ACTAGT
+
FFFFFF
@2568
ACTCGT
+
FFFFFF
@2569
ACTTGC
+
FFFFFF
@2570
ACTTGT
+
FFFFFF
@2571
ACTCGT
+
FFFFFF
@2572
ACGAGT
+
FFFFFF
@2573
ACTTGT
+
FFFFFF
@2574
ACTGGC
+
FFFFFF
@2575
ACTCGT
+
FFFFFF
@2576
ACTCGT
+
FFFFFF
@2577
ACTTGC
+
FFFFFF
@2578
ACTAGT
+
FFFFFF
@2579
CCTAGT
+
FFFFFF
@2580
ACTAGT
+
FFFFFF
@2581
CCTAGC
+
FFFFFF
@2582
ACTCGT
+
FFFFFF
@2583
ACTTGT
+
FFFFFF
@2584
GCTAGT
+
FFFFFF
@2585
ACTAGT
+
FFFFFF
@2586
ACGCGC
+
FFFFFF
@2587
ACGGGC
+
FFFFFF
@2588
ACTCGT
+
FFFFFF
@2589
ACTAGC
+
FFFFFF
@2590
ACTGGT
+
FFFFFF
@2591
ACTCGT
+
FFFFFF
@2592
ACGAGA
+
FFFFFF
@2593
ACAGGT
+
FFFFFF
@2594
ACTTGT
+
FFFFFF
@2595
ACTTGT
+
FFFFFF
@2596
ACTGGT
+
FFFFFF
@2597
ACGCGT
+
FFFFFF
@2598
ACTTGT
+
FFFFFF
@2599
ACAGGT
+
FFFFFF
@2600
ACTTGT
+
FFFFFF
@2601
CCTGGT
+
FFFFFF
@2602
ACTTGT
+
FFFFFF
@2603
ACTCGT
+
FFFFFF
@2604
ACTGGC
+
FFFFFF
@2605
ACTAGT
+
FFFFFF
@2606
ACTCGT
+
FFFFFF
@2607
ACTGGT
+
FFFFFF
@2608
ACTCGT
+
FFFFFF
@2609
CCTGGT
+
FFFFFF
@2610
ACTGGC
+
FFFFFF
@2611
ACTCGC
+
FFFFFF
@2612
ACTAGT
+
FFFFFF
@2613
CCTAGC
+
FFFFFF
@2614
ACTTGT
+
FFFFFF
@2615
ACTTGT
+
FFFFFF
@2616
CCTCGT
+
FFFFFF
@2617
ACTGGT
+
FFFFFF
@2618
ACTAGT
+
FFFFFF
@2619
ACTTGT
+
FFFFFF
@2620
ACTAGT
+
FFFFFF
@2621
TCTTGA
+
FFFFFF
@2622
ACTAGT
+
FFFFFF
@2623
ACTAGT
+
FFFFFF
@2624
ACTGGT
+
FFFFFF
@2625
ACTCGT
+
FFFFFF
@2626
ACTAGT
+
FFFFFF
@2627
ACTTGT
+
FFFFFF
@2628
ACGAGC
+
FFFFFF
@2629
ACTCGA
+
FFFFFF
@2630
ACGGGT
+
FFFFFF
@2631
ACGAGT
+
FFFFFF
@2632
ACTTGT
+
FFFFFF
@2633
ACTCGT
+
FFFFFF
@2634
ACTGGC
+
FFFFFF
@2635
ACTTGT
+
FFFFFF
@2636
ACTGGC
+
FFFFFF
@2637
TCTTGT
+
FFFFFF
@2638
ACGTGT
+
FFFFFF
@2639
ACAAGT
+
FFFFFF
@2640
ACTGGT
+
FFFFFF
@2641
ACTAGT
+
FFFFFF
@2642
ACTTGT
+
FFFFFF
@2643
CCTAGT
+
FFFFFF
@2644
ACTCGT
+
FFFFFF
@2645
ACAAGT
+
FFFFFF
@2646
ACTAGT
+
FFFFFF
@2647
ACTCGT
+
FFFFFF
@2648
GCAAGT
+
FFFFFF
@2649
CCTCGT
+
FFFFFF
@2650
CCTGGT
+
FFFFFF
@2651
ACGCGT
+
FFFFFF
@2652
ACATGT
+
FFFFFF
@2653
ACTTGT
+
FFFFFF
@2654
ACTCGT
+
FFFFFF
@2655
CCTAGT
+
FFFFFF
@2656
TCTTGT
+
FFFFFF
@2657
ACTCGT
+
FFFFFF
@2658
TCTAGT
+
FFFFFF
@2659
ACTGGT
+
FFFFFF
@2660
ACTCGT
+
FFFFFF
@2661
ACTGGT
+
FFFFFF
@2662
ACTTGT
+
FFFFFF
@2663
ACTTGC
+
FFFFFF
@2664
ACTAGT
+
FFFFFF
@2665
ACTCGT
+
FFFFFF
@2666
ACTGGT
+
FFFFFF
@2667
ACTCGT
+
FFFFFF
@2668
ACTCGT
+
FFFFFF
@2669
ACTCGT
+
FFFFFF
@2670
ACTGGT
+
FFFFFF
@2671
ACTTGT
+
FFFFFF
@2672
GCTTGT
+
FFFFFF
@2673
ACTCGT
+
FFFFFF
@2674
ACTGGT
+
FFFFFF
@2675
ACTAGA
+
FFFFFF
@2676
ACTCGT
+
FFFFFF
@2677
ACTTGT
+
FFFFFF
@2678
ACTAGT
+
FFFFFF
@2679
ACTCGT
+
FFFFFF
@2680
ACTGGT
+
FFFFFF
@2681
ACTCGT
+
FFFFFF
@2682
ACTAGC
+
FFFFFF
@2683
GCTAGT
+
FFFFFF
@2684
ACGAGT
+
FFFFFF
@2685
TCTTGT
+
FFFFFF
@2686
ACTAGA
+
FFFFFF
@2687
ACTTGT
+
FFFFFF
@2688
ACTAGT
+
FFFFFF
@2689
CCATGT
+
FFFFFF
@2690
ACGTGT
+
FFFFFF
@2691
ACTTGT
+
FFFFFF
@2692
ACTAGT
+
FFFFFF
@2693
ACTCGT
+
FFFFFF
@2694
ACTAGT
+
FFFFFF
@2695
ACTAGT
+
FFFFFF
@2696
ACGGGC
+
FFFFFF
@2697
ACTCGT
+
FFFFFF
@2698
ACTCGT
+
FFFFFF
@2699
ACTAGT
+
FFFFFF
@2700
ACTTGT
+
FFFFFF
@2701
ACTCGT
+
FFFFFF
@2702
ACGTGT
+
FFFFFF
@2703
ACTCGC
+
FFFFFF
@2704
ACTCGT
+
FFFFFF
@2705
ACTAGC
+
FFFFFF
@2706
ACGGGT
+
FFFFFF
@2707
ACTTGT
+
FFFFFF
@2708
ACTTGT
+
FFFFFF
@2709
ACATGC
+
FFFFFF
@2710
ACTTGT
+
FFFFFF
@2711
ACTGGT
+
FFFFFF
@2712
ACTCGT
+
FFFFFF
@2713
ACTAGT
+
FFFFFF
@2714
ACTCGT
+
FFFFFF
@2715
CCTCGA
+
FFFFFF
@2716
GCTAGT
+
FFFFFF
@2717
ACTTGC
+
FFFFFF
@2718
ACTAGT
+
FFFFFF
@2719
ACTCGC
+
FFFFFF
@2720
ACAAGT
+
FFFFFF
@2721
ACTGGC
+
FFFFFF
@2722
ACTGGT
+
FFFFFF
@2723
ACTCGT
+
FFFFFF
@2724
ACGTGT
+
FFFFFF
@2725
ACTTGT
+
FFFFFF
@2726
ACTAGT
+
FFFFFF
@2727
ACTGGT
+
FFFFFF
@2728
ACTAGT
+
FFFFFF
@2729
ACTGGT
+
FFFFFF
@2730
ACGCGA
+
FFFFFF
@2731
ACTAGT
+
FFFFFF
@2732
ACTAGT
+
FFFFFF
@2733
ACTTGT
+
FFFFFF
@2734
ACTAGT
+
FFFFFF
@2735
ACGCGG
+
FFFFFF
@2736
ACAAGT
+
FFFFFF
@2737
ACTAGT
+
FFFFFF
@2738
ACTCGT
+
FFFFFF
@2739
TCTCGT
+
FFFFFF
@2740
ACTAGT
+
FFFFFF
@2741
ACTCGT
+
FFFFFF
@2742
ACTAGT
+
FFFFFF
@2743
ACTCGT
+
FFFFFF
@2744
ACTTGT
+
FFFFFF
@2745
ACTAGT
+
FFFFFF
@2746
ACTCGT
+
FFFFFF
@2747
ACTAGT
+
FFFFFF
@2748
ACTTGT
+
FFFFFF
@2749
ACTTGC
+
FFFFFF
@2750
ACTGGT
+
FFFFFF
@2751
ACTAGT
+
FFFFFF
@2752
ACTAGT
+
FFFFFF
@2753
ACTAGT
+
FFFFFF
@2754
ACTTGT
+
FFFFFF
@2755
ACTTGT
+
FFFFFF
@2756
ACTTGT
+
FFFFFF
@2757
ACTAGT
+
FFFFFF
@2758
ACTCGT
+
FFFFFF
@2759
ACTAGT
+
FFFFFF
@2760
ACGAGT
+
FFFFFF
@2761
ACTGGT
+
FFFFFF
@2762
GCTCGT
+
FFFFFF
@2763
ACGCGT
+
FFFFFF
@2764
ACTTGT
+
FFFFFF
@2765
ACTTGA
+
FFFFFF
@2766
ACTTGT
+
FFFFFF
@2767
ACGCGC
+
FFFFFF
@2768
ACTTGT
+
FFFFFF
@2769
ACTCGT
+
FFFFFF
@2770
TCTAGT
+
FFFFFF
@2771
TCTTGT
+
FFFFFF
@2772
ACTAGT
+
FFFFFF
@2773
ACTCGT
+
FFFFFF
@2774
ACTCGT
+
FFFFFF
@2775
ACTTGT
+
FFFFFF
@2776
ACTAGT
+
FFFFFF
@2777
ACTTGT
+
FFFFFF
@2778
ACGCGT
+
FFFFFF
@2779
ACTCGT
+
FFFFFF
@2780
ACTAGT
+
FFFFFF
@2781
ACTAGT
+
FFFFFF
@2782
ACTGGT
+
FFFFFF
@2783
ACTGGT
+
FFFFFF
@2784
GCTCGT
+
FFFFFF
@2785
ACTCGT
+
FFFFFF
@2786
ACGTGT
+
FFFFFF
@2787
CCTGGT
+
FFFFFF
@2788
ACGTGT
+
FFFFFF
@2789
TCTTGT
+
FFFFFF
@2790
ACTTGA
+
FFFFFF
@2791
ACTAGT
+
FFFFFF
@2792
ACTTGT
+
FFFFFF
@2793
ACTAGT
+
FFFFFF
@2794
ACTCGT
+
FFFFFF
@2795
ACGAGT
+
FFFFFF
@2796
TCTAGT
+
FFFFFF
@2797
ACTAGT
+
FFFFFF
@2798
ACTTGC
+
FFFFFF
@2799
TCTAGC
+
FFFFFF
@2800
ACTTGT
+
FFFFFF
@2801
ACTCGC
+
FFFFFF
@2802
ACTAGT
+
FFFFFF
@2803
GCATGC
+
FFFFFF
@2804
ACTAGT
+
FFFFFF
@2805
ACTTGT
+
FFFFFF
@2806
ACTAGT
+
FFFFFF
@2807
ACGTGT
+
FFFFFF
@2808
ACTAGT
+
FFFFFF
@2809
ACTTGC
+
FFFFFF
@2810
CCGTGT
+
FFFFFF
@2811
CCGCGT
+
FFFFFF
@2812
ACTCGT
+
FFFFFF
@2813
ACTAGT
+
FFFFFF
@2814
ACTCGT
+
FFFFFF
@2815
ACTCGC
+
FFFFFF
@2816
GCTAGT
+
FFFFFF
@2817
ACTGGT
+
FFFFFF
@2818
ACTCGT
+
FFFFFF
@2819
ACGCGT
+
FFFFFF
@2820
ACTTGT
+
FFFFFF
@2821
ACTAGT
+
FFFFFF
@2822
ACTTGT
+
FFFFFF
@2823
ACGCGT
+
FFFFFF
@2824
ACTGGT
+
FFFFFF
@2825
ACTCGT
+
FFFFFF
@2826
ACTCGT
+
FFFFFF
@2827
ACTCGT
+
FFFFFF
@2828
CCTCGT
+
FFFFFF
@2829
ACTAGT
+
FFFFFF
@2830
ACTCGT
+
FFFFFF
@2831
ACGTGA
+
FFFFFF
@2832
ACTCGT
+
FFFFFF
@2833
ACTGGC
+
FFFFFF
@2834
ACTGGT
+
FFFFFF
@2835
ACGGGC
+
FFFFFF
@2836
ACGCGT
+
FFFFFF
@2837
ACTCGT
+
FFFFFF
@2838
ACTCGT
+
FFFFFF
@2839
ACTGGT
+
FFFFFF
@2840
ACGAGT
+
FFFFFF
@2841
ACTGGT
+
FFFFFF
@2842
ACTCGT
+
FFFFFF
@2843
ACATGG
+
FFFFFF
@2844
ACTCGT
+
FFFFFF
@2845
GCTTGT
+
FFFFFF
@2846
ACTCGT
+
FFFFFF
@2847
TCTTGT
+
FFFFFF
@2848
ACTAGT
+
FFFFFF
@2849
ACTAGT
+
FFFFFF
@2850
ACTCGT
+
FFFFFF
@2851
ACTAGC
+
FFFFFF
@2852
ACTGGT
+
FFFFFF
@2853
ACTTGT
+
FFFFFF
@2854
ACGGGT
+
FFFFFF
@2855
ACTAGT
+
FFFFFF
@2856
ACTCGT
+
FFFFFF
@2857
TCTTGT
+
FFFFFF
@2858
ACTGGT
+
FFFFFF
@2859
ACTTGT
+
FFFFFF
@2860
ACTGGT
+
FFFFFF
@2861
ACAGGC
+
FFFFFF
@2862
ACTGGT
+
FFFFFF
@2863
ACTCGC
+
FFFFFF
@2864
ACTTGT
+
FFFFFF
@2865
ACTTGT
+
FFFFFF
@2866
ACTGGT
+
FFFFFF
@2867
ACGAGC
+
FFFFFF
@2868
ACTAGT
+
FFFFFF
@2869
ACTCGT
+
FFFFFF
@2870
ACGTGT
+
FFFFFF
@2871
TCTGGT
+
FFFFFF
@2872
ACTTGC
+
FFFFFF
@2873
ACTTGT
+
FFFFFF
@2874
ACTCGT
+
FFFFFF
@2875
ACTGGG
+
FFFFFF
@2876
ACTTGT
+
FFFFFF
@2877
ACTCGC
+
FFFFFF
@2878
CCTTGC
+
FFFFFF
@2879
ACTTGT
+
FFFFFF
@2880
ACTAGT
+
FFFFFF
@2881
ACTAGG
+
FFFFFF
@2882
ACTAGT
+
FFFFFF
@2883
ACTTGT
+
FFFFFF
@2884
ACTTGT
+
FFFFFF
@2885
ACTGGT
+
FFFFFF
@2886
ACTCGT
+
FFFFFF
@2887
ACTTGT
+
FFFFFF
@2888
ACTAGT
+
FFFFFF
@2889
ACTTGT
+
FFFFFF
@2890
ACTTGT
+
FFFFFF
@2891
ACTAGT
+
FFFFFF
@2892
GCTAGT
+
FFFFFF
@2893
ACTCGC
+
FFFFFF
@2894
ACTAGT
+
FFFFFF
@2895
ACTCGT
+
FFFFFF
@2896
ACATGC
+
FFFFFF
@2897
ACGTGT
+
FFFFFF
@2898
ACTGGT
+
FFFFFF
@2899
ACTCGA
+
FFFFFF
@2900
ACTCGT
+
FFFFFF
@2901
ACTTGT
+
FFFFFF
@2902
ACTGGT
+
FFFFFF
@2903
CCTCGT
+
FFFFFF
@2904
ACCAGT
+
FFFFFF
@2905
ACTTGG
+
FFFFFF
@2906
CCTCGT
+
FFFFFF
@2907
ACTTGT
+
FFFFFF
@2908
TCTAGT
+
FFFFFF
@2909
ACTCGA
+
FFFFFF
@2910
ACTCGC
+
FFFFFF
@2911
ACTGGT
+
FFFFFF
@2912
ACTGGT
+
FFFFFF
@2913
ACTTGT
+
FFFFFF
@2914
ACTCGT
+
FFFFFF
@2915
ACTTGT
+
FFFFFF
@2916
ACTGGT
+
FFFFFF
@2917
ACGCGT
+
FFFFFF
@2918
ACTGGT
+
FFFFFF
@2919
ACTCGT
+
FFFFFF
@2920
ACTCGA
+
FFFFFF
@2921
ACTGGC
+
FFFFFF
@2922
ACGAGT
+
FFFFFF
@2923
ACCAGC
+
FFFFFF
@2924
ACTGGT
+
FFFFFF
@2925
ACTGGT
+
FFFFFF
@2926
TCTTGT
+
FFFFFF
@2927
ACTAGT
+
FFFFFF
@2928
ACTAGT
+
FFFFFF
@2929
ACTTGA
+
FFFFFF
@2930
ACTCGT
+
FFFFFF
@2931
ACGTGC
+
FFFFFF
@2932
ACTAGT
+
FFFFFF
@2933
ACTCGT
+
FFFFFF
@2934
ACTCGT
+
FFFFFF
@2935
ACGAGT
+
FFFFFF
@2936
CCTCGT
+
FFFFFF
@2937
ACTTGT
+
FFFFFF
@2938
ACTAGC
+
FFFFFF
@2939
ACTCGC
+
FFFFFF
@2940
ACTAGT
+
FFFFFF
@2941
ACTAGT
+
FFFFFF
@2942
ACTCGT
+
FFFFFF
@2943
ACTGGC
+
FFFFFF
@2944
ACTTGT
+
FFFFFF
@2945
ACTCGT
+
FFFFFF
@2946
ACTTGT
+
FFFFFF
@2947
ACTAGT
+
FFFFFF
@2948
ACTAGT
+
FFFFFF
@2949
ACTAGC
+
FFFFFF
@2950
ACTGGC
+
FFFFFF
@2951
ACACGT
+
FFFFFF
@2952
ACTCGT
+
FFFFFF
@2953
CCTCGT
+
FFFFFF
@2954
ACTTGT
+
FFFFFF
@2955
ACTGGT
+
FFFFFF
@2956
TCTTGT
+
FFFFFF
@2957
ACGCGT
+
FFFFFF
@2958
ACTCGT
+
FFFFFF
@2959
ACTAGT
+
FFFFFF
@2960
ACTGGT
+
FFFFFF
@2961
ACTCGT
+
FFFFFF
@2962
ACTGGG
+
FFFFFF
@2963
ACTCGT
+
FFFFFF
@2964
ACTCGT
+
FFFFFF
@2965
ACTTGT
+
FFFFFF
@2966
ACTAGT
+
FFFFFF
@2967
ACATGT
+
FFFFFF
@2968
CCGCGT
+
FFFFFF
@2969
ACGAGT
+
FFFFFF
@2970
ACTAGT
+
FFFFFF
@2971
ACTCGT
+
FFFFFF
@2972
ACTAGC
+
FFFFFF
@2973
ACTAGT
+
FFFFFF
@2974
ACTAGT
+
FFFFFF
@2975
ACTGGT
+
FFFFFF
@2976
ACTAGC
+
FFFFFF
@2977
CCTCGT
+
FFFFFF
@2978
ACTAGT
+
FFFFFF
@2979
ACTCGT
+
FFFFFF
@2980
ACTCGT
+
FFFFFF
@2981
ACTCGT
+
FFFFFF
@2982
ACTAGT
+
FFFFFF
@2983
ACTGGC
+
FFFFFF
@2984
ACTCGT
+
FFFFFF
@2985
GCTGGT
+
FFFFFF
@2986
ACTGGT
+
FFFFFF
@2987
ACGTGT
+
FFFFFF
@2988
ACTTGT
+
FFFFFF
@2989
ACTGGT
+
FFFFFF
@2990
ACTCGT
+
FFFFFF
@2991
ACTTGT
+
FFFFFF
@2992
ACTCGT
+
FFFFFF
@2993
ACTTGC
+
FFFFFF
@2994
ACTTGT
+
FFFFFF
@2995
ACTTGT
+
FFFFFF
@2996
ACTAGT
+
FFFFFF
@2997
ACTCGT
+
FFFFFF
@2998
ACAAGT
+
FFFFFF
@2999
CCTTGT
+
FFFFFF
@3000
ACGTGG
+
FFFFFF
@3001
ACTCGT
+
FFFFFF
@3002
ACTAGT
+
FFFFFF
@3003
ACTAGT
+
FFFFFF
@3004
TCTTGT
+
FFFFFF
@3005
ACATGG
+
FFFFFF
@3006
ACTTGT
+
FFFFFF
@3007
ACTCGT
+
FFFFFF
@3008
ACTTGT
+
FFFFFF
@3009
CCTAGT
+
FFFFFF
@3010
ACTTGT
+
FFFFFF
@3011
ACTCGC
+
FFFFFF
@3012
ACTCGT
+
FFFFFF
@3013
ACTAGC
+
FFFFFF
@3014
ACTAGT
+
FFFFFF
@3015
CCTTGT
+
FFFFFF
@3016
ACTTGT
+
FFFFFF
@3017
ACTCGT
+
FFFFFF
@3018
ACTAGT
+
FFFFFF
@3019
TCTGGT
+
FFFFFF
@3020
ACTAGT
+
FFFFFF
@3021
ACTCGT
+
FFFFFF
@3022
ACTTGT
+
FFFFFF
@3023
ACTAGC
+
FFFFFF
@3024
ACTTGT
+
FFFFFF
@3025
ACTAGT
+
FFFFFF
@3026
ACTAGT
+
FFFFFF
@3027
ACTCGA
+
FFFFFF
@3028
ACTTGT
+
FFFFFF
@3029
TCGTGT
+
FFFFFF
@3030
ACGCGT
+
FFFFFF
@3031
ACACGT
+
FFFFFF
@3032
GCTGGT
+
FFFFFF
@3033
TCTCGT
+
FFFFFF
@3034
ACAAGT
+
FFFFFF
@3035
ACTCGT
+
FFFFFF
@3036
ACTGGT
+
FFFFFF
@3037
ACTAGG
+
FFFFFF
@3038
GCGGGT
+
FFFFFF
@3039
ACTAGT
+
FFFFFF
@3040
ACTAGT
+
FFFFFF
@3041
ACTAGT
+
FFFFFF
@3042
ACTCGT
+
FFFFFF
@3043
ACTGGT
+
FFFFFF
@3044
ACTCGT
+
FFFFFF
@3045
ACTAGC
+
FFFFFF
@3046
ACTAGT
+
FFFFFF
@3047
ACTGGT
+
FFFFFF
@3048
ACTTGT
+
FFFFFF
@3049
ACTTGT
+
FFFFFF
@3050
ACTGGT
+
FFFFFF
@3051
TCTTGT
+
FFFFFF
@3052
ACTTGT
+
FFFFFF
@3053
ACTCGT
+
FFFFFF
@3054
ACTTGT
+
FFFFFF
@3055
ACTGGT
+
FFFFFF
@3056
ACGTGT
+
FFFFFF
@3057
ACTAGT
+
FFFFFF
@3058
ACTTGT
+
FFFFFF
@3059
ACTAGA
+
FFFFFF
@3060
ACTAGC
+
FFFFFF
@3061
ACTCGC
+
FFFFFF
@3062
CCTTGC
+
FFFFFF
@3063
ACTAGT
+
FFFFFF
@3064
ACGTGT
+
FFFFFF
@3065
CCTCGT
+
FFFFFF
@3066
ACTGGT
+
FFFFFF
@3067
ACTGGT
+
FFFFFF
@3068
ACTTGC
+
FFFFFF
@3069
ACTCGC
+
FFFFFF
@3070
ACTAGT
+
FFFFFF
@3071
ACTTGT
+
FFFFFF
@3072
CCTAGC
+
FFFFFF
@3073
ACTTGT
+
FFFFFF
@3074
ACGTGT
+
FFFFFF
@3075
ACTCGT
+
FFFFFF
@3076
TCTAGT
+
FFFFFF
@3077
ACTCGT
+
FFFFFF
@3078
ACGAGT
+
FFFFFF
@3079
ACTCGT
+
FFFFFF
@3080
ACTGGT
+
FFFFFF
@3081
ACTTGT
+
FFFFFF
@3082
GCTGGG
+
FFFFFF
@3083
ACTCGT
+
FFFFFF
@3084
ACTTGT
+
FFFFFF
@3085
ACGAGT
+
FFFFFF
@3086
TCTTGT
+
FFFFFF
@3087
ACTGGT
+
FFFFFF
@3088
GCTTGT
+
FFFFFF
@3089
ACTAGT
+
FFFFFF
@3090
ACTAGT
+
FFFFFF
@3091
TCTAGT
+
FFFFFF
@3092
ACTAGT
+
FFFFFF
@3093
ACTAGT
+
FFFFFF
@3094
ACTGGT
+
FFFFFF
@3095
ACGTGT
+
FFFFFF
@3096
ACTTGT
+
FFFFFF
@3097
ACTCGT
+
FFFFFF
@3098
ACTTGC
+
FFFFFF
@3099
ACGGGT
+
FFFFFF
@3100
ACGTGT
+
FFFFFF
@3101
ACTGGT
+
FFFFFF
@3102
ACTCGT
+
FFFFFF
@3103
ACTCGT
+
FFFFFF
@3104
ACTGGT
+
FFFFFF
@3105
ACTAGT
+
FFFFFF
@3106
ACTGGC
+
FFFFFF
@3107
ACGCGT
+
FFFFFF
@3108
GCTTGT
+
FFFFFF
@3109
ACTGGT
+
FFFFFF
@3110
ACGAGC
+
FFFFFF
@3111
ACTCGT
+
FFFFFF
@3112
TCTTGT
+
FFFFFF
@3113
ACTAGT
+
FFFFFF
@3114
ACTCGT
+
FFFFFF
@3115
ACGCGT
+
FFFFFF
@3116
ACTTGT
+
FFFFFF
@3117
ACGGGT
+
FFFFFF
@3118
ACTTGT
+
FFFFFF
@3119
ACTCGC
+
FFFFFF
@3120
ACATGT
+
FFFFFF
@3121
ACTCGT
+
FFFFFF
@3122
ACTAGT
+
FFFFFF
@3123
CCTCGT
+
FFFFFF
@3124
ACTCGT
+
FFFFFF
@3125
TCTAGT
+
FFFFFF
@3126
ACTCGT
+
FFFFFF
@3127
ACTCGT
+
FFFFFF
@3128
ACTAGT
+
FFFFFF
@3129
ACGGGT
+
FFFFFF
@3130
ACTTGT
+
FFFFFF
@3131
ACTTGT
+
FFFFFF
@3132
ACTCGT
+
FFFFFF
@3133
ACTAGT
+
FFFFFF
@3134
CCTGGT
+
FFFFFF
@3135
ACTCGT
+
FFFFFF
@3136
ACTTGT
+
FFFFFF
@3137
ACGGGT
+
FFFFFF
@3138
ACTAGA
+
FFFFFF
@3139
ACTAGT
+
FFFFFF
@3140
ACTAGT
+
FFFFFF
@3141
ACTTGT
+
FFFFFF
@3142
ACTCGT
+
FFFFFF
@3143
ACTCGT
+
FFFFFF
@3144
ACTTGT
+
FFFFFF
@3145
ACTGGT
+
FFFFFF
@3146
TCTTGT
+
FFFFFF
@3147
ACTTGT
+
FFFFFF
@3148
ACTGGT
+
FFFFFF
@3149
CCTGGT
+
FFFFFF
@3150
ACTCGT
+
FFFFFF
@3151
ACTCGC
+
FFFFFF
@3152
ACTCGT
+
FFFFFF
@3153
ACTCGC
+
FFFFFF
@3154
ACGTGT
+
FFFFFF
@3155
CCGGGT
+
FFFFFF
@3156
ACTCGT
+
FFFFFF
@3157
ACTAGT
+
FFFFFF
@3158
ACTAGA
+
FFFFFF
@3159
ACTTGT
+
FFFFFF
@3160
ACTTGC
+
FFFFFF
@3161
ACGAGT
+
FFFFFF
@3162
TCTAGT
+
FFFFFF
@3163
ACTAGT
+
FFFFFF
@3164
ACTCGC
+
FFFFFF
@3165
ACTCGT
+
FFFFFF
@3166
ACTAGT
+
FFFFFF
@3167
ACTTGC
+
FFFFFF
@3168
ACTCGT
+
FFFFFF
@3169
ACTTGC
+
FFFFFF
@3170
GCGGGT
+
FFFFFF
@3171
CCAAGT
+
FFFFFF
@3172
ACTAGT
+
FFFFFF
@3173
ACTAGT
+
FFFFFF
@3174
ACTGGT
+
FFFFFF
@3175
ACTCGT
+
FFFFFF
@3176
ACTTGT
+
FFFFFF
@3177
CCGCGT
+
FFFFFF
@3178
ACTAGA
+
FFFFFF
@3179
ACTAGT
+
FFFFFF
@3180
ACTAGT
+
FFFFFF
@3181
ACTCGC
+
FFFFFF
@3182
ACTCGT
+
FFFFFF
@3183
ACTTGT
+
FFFFFF
@3184
ACTAGT
+
FFFFFF
@3185
ACTCGC
+
FFFFFF
@3186
ACTGGT
+
FFFFFF
@3187
ACGAGT
+
FFFFFF
@3188
ACTTGC
+
FFFFFF
@3189
ACTGGT
+
FFFFFF
@3190
ACTCGT
+
FFFFFF
@3191
ACTTGT
+
FFFFFF
@3192
ACTTGT
+
FFFFFF
@3193
ACTGGG
+
FFFFFF
@3194
ACTGGT
+
FFFFFF
@3195
ACTTGT
+
FFFFFF
@3196
ACTAGC
+
FFFFFF
@3197
ACTAGT
+
FFFFFF
@3198
ACTAGA
+
FFFFFF
@3199
ACTGGT
+
FFFFFF
@3200
CCTTGT
+
FFFFFF
@3201
ACTTGT
+
FFFFFF
@3202
ACTAGT
+
FFFFFF
@3203
ACGTGT
+
FFFFFF
@3204
ACTCGT
+
FFFFFF
@3205
ACTTGT
+
FFFFFF
@3206
ACTGGT
+
FFFFFF
@3207
ACGTGC
+
FFFFFF
@3208
ACTGGT
+
FFFFFF
@3209
ACTAGT
+
FFFFFF
@3210
ACTCGT
+
FFFFFF
@3211
CCTTGT
+
FFFFFF
@3212
GCACGT
+
FFFFFF
@3213
ACTCGC
+
FFFFFF
@3214
ACTAGT
+
FFFFFF
@3215
ACTTGT
+
FFFFFF
@3216
ACTAGT
+
FFFFFF
@3217
CCTTGT
+
FFFFFF
@3218
TCTTGC
+
FFFFFF
@3219
ACTCGT
+
FFFFFF
@3220
ACGAGT
+
FFFFFF
@3221
ACTCGT
+
FFFFFF
@3222
ACTAGT
+
FFFFFF
@3223
ACTTGT
+
FFFFFF
@3224
ACGTGT
+
FFFFFF
@3225
ACTCGT
+
FFFFFF
@3226
ACTCGT
+
FFFFFF
@3227
ACTTGT
+
FFFFFF
@3228
ACGGGC
+
FFFFFF
@3229
ACTCGT
+
FFFFFF
@3230
ACTTGT
+
FFFFFF
@3231
ACTCGC
+
FFFFFF
@3232
ACTAGA
+
FFFFFF
@3233
ACTGGT
+
FFFFFF
@3234
ACTCGT
+
FFFFFF
@3235
CCTCGT
+
FFFFFF
@3236
ACGAGG
+
FFFFFF
@3237
TCAGGT
+
FFFFFF
@3238
ACTCGT
+
FFFFFF
@3239
ACTTGT
+
FFFFFF
@3240
ACTTGT
+
FFFFFF
@3241
ACGAGC
+
FFFFFF
@3242
GCTCGT
+
FFFFFF
@3243
ACTTGT
+
FFFFFF
@3244
CCAAGT
+
FFFFFF
@3245
TCTCGT
+
FFFFFF
@3246
ACTAGT
+
FFFFFF
@3247
ACTGGT
+
FFFFFF
@3248
ACTTGT
+
FFFFFF
@3249
TCTCGT
+
FFFFFF
@3250
GCTCGC
+
FFFFFF
@3251
ACGGGT
+
FFFFFF
@3252
ACTAGT
+
FFFFFF
@3253
GCTTGT
+
FFFFFF
@3254
TCTCGT
+
FFFFFF
@3255
ACTTGT
+
FFFFFF
@3256
ACTAGC
+
FFFFFF
@3257
ACTTGC
+
FFFFFF
@3258
ACGAGT
+
FFFFFF
@3259
ACTAGT
+
FFFFFF
@3260
CCTAGT
+
FFFFFF
@3261
ACTTGT
+
FFFFFF
@3262
ACGCGT
+
FFFFFF
@3263
GCGTGC
+
FFFFFF
@3264
ACGTGT
+
FFFFFF
@3265
ACACGT
+
FFFFFF
@3266
ACTTGT
+
FFFFFF
@3267
ACTGGC
+
FFFFFF
@3268
ACTTGT
+
FFFFFF
@3269
ACTAGT
+
FFFFFF
@3270
ACTGGT
+
FFFFFF
@3271
ACGTGT
+
FFFFFF
@3272
ACTAGT
+
FFFFFF
@3273
CCTTGC
+
FFFFFF
@3274
ACTCGC
+
FFFFFF
@3275
ACTAGT
+
FFFFFF
@3276
ACGGGT
+
FFFFFF
@3277
ACTCGT
+
FFFFFF
@3278
ACTAGT
+
FFFFFF
@3279
CCTCGT
+
FFFFFF
@3280
ACTCGT
+
FFFFFF
@3281
ACTAGA
+
FFFFFF
@3282
ACTTGC
+
FFFFFF
@3283
ACTTGT
+
FFFFFF
@3284
ACTAGT
+
FFFFFF
@3285
ACTAGT
+
FFFFFF
@3286
ACTAGA
+
FFFFFF
@3287
ACTCGT
+
FFFFFF
@3288
CCTAGT
+
FFFFFF
@3289
TCGAGT
+
FFFFFF
@3290
ACTAGT
+
FFFFFF
@3291
GCTTGT
+
FFFFFF
@3292
ACTAGT
+
FFFFFF
@3293
ACATGC
+
FFFFFF
@3294
ACTTGC
+
FFFFFF
@3295
ACTTGT
+
FFFFFF
@3296
ACTGGT
+
FFFFFF
@3297
ACGGGT
+
FFFFFF
@3298
ACGCGT
+
FFFFFF
@3299
CCTCGC
+
FFFFFF
@3300
ACTGGG
+
FFFFFF
@3301
ACAAGT
+
FFFFFF
@3302
ACTGGT
+
FFFFFF
@3303
ACGCGT
+
FFFFFF
@3304
ACTAGT
+
FFFFFF
@3305
ACTGGT
+
FFFFFF
@3306
ACTAGT
+
FFFFFF
@3307
ACTTGT
+
FFFFFF
@3308
ACTAGT
+
FFFFFF
@3309
ACTGGC
+
FFFFFF
@3310
TCTGGT
+
FFFFFF
@3311
ACTAGT
+
FFFFFF
@3312
ACTTGT
+
FFFFFF
@3313
ACTTGC
+
FFFFFF
@3314
ACGGGT
+
FFFFFF
@3315
ACTGGT
+
FFFFFF
@3316
ACGGGG
+
FFFFFF
@3317
ACGAGT
+
FFFFFF
@3318
ACTGGT
+
FFFFFF
@3319
ACTGGC
+
FFFFFF
@3320
ACAAGG
+
FFFFFF
@3321
ACTTGC
+
FFFFFF
@3322
ACTAGT
+
FFFFFF
@3323
ACTCGT
+
FFFFFF
@3324
ACTCGC
+
FFFFFF
@3325
ACGAGT
+
FFFFFF
@3326
ACTTGT
+
FFFFFF
@3327
ACTAGC
+
FFFFFF
@3328
TCGCGT
+
FFFFFF
@3329
TCTAGT
+
FFFFFF
@3330
ACTCGT
+
FFFFFF
@3331
ACTGGT
+
FFFFFF
@3332
ACTGGC
+
FFFFFF
@3333
ACTCGT
+
FFFFFF
@3334
TCTCGT
+
FFFFFF
@3335
ACGTGT
+
FFFFFF
@3336
ACTTGT
+
FFFFFF
@3337
ACGAGT
+
FFFFFF
@3338
TCTCGT
+
FFFFFF
@3339
ACTTGT
+
FFFFFF
@3340
ACTGGT
+
FFFFFF
@3341
ACTTGT
+
FFFFFF
@3342
ACTAGC
+
FFFFFF
@3343
CCTTGT
+
FFFFFF
@3344
ACTCGT
+
FFFFFF
@3345
ACGCGT
+
FFFFFF
@3346
ACTAGG
+
FFFFFF
@3347
TCTAGT
+
FFFFFF
@3348
ACTAGT
+
FFFFFF
@3349
ACGAGT
+
FFFFFF
@3350
ACTCGT
+
FFFFFF
@3351
ACGCGT
+
FFFFFF
@3352
ACTGGT
+
FFFFFF
@3353
ACGGGT
+
FFFFFF
@3354
ACTAGT
+
FFFFFF
@3355
CCTGGT
+
FFFFFF
@3356
ACTGGC
+
FFFFFF
@3357
ACTGGT
+
FFFFFF
@3358
ACTAGT
+
FFFFFF
@3359
ACTGGT
+
FFFFFF
@3360
ACTTGT
+
FFFFFF
@3361
ACTGGC
+
FFFFFF
@3362
CCTCGT
+
FFFFFF
@3363
ACTTGT
+
FFFFFF
@3364
ACTTGT
+
FFFFFF
@3365
ACTGGT
+
FFFFFF
@3366
ACTGGT
+
FFFFFF
@3367
ACTAGT
+
FFFFFF
@3368
ACTTGT
+
FFFFFF
@3369
ACTCGT
+
FFFFFF
@3370
ACTAGC
+
FFFFFF
@3371
ACTCGC
+
FFFFFF
@3372
ACTAGT
+
FFFFFF
@3373
ACTCGC
+
FFFFFF
@3374
ACTAGT
+
FFFFFF
@3375
TCTGGG
+
FFFFFF
@3376
ACGCGT
+
FFFFFF
@3377
TCTAGT
+
FFFFFF
@3378
ACTTGT
+
FFFFFF
@3379
ACTAGT
+
FFFFFF
@3380
ACGAGC
+
FFFFFF
@3381
GCTGGT
+
FFFFFF
@3382
ACTAGT
+
FFFFFF
@3383
ACTCGT
+
FFFFFF
@3384
CCTTGT
+
FFFFFF
@3385
CCTCGT
+
FFFFFF
@3386
ACGTGT
+
FFFFFF
@3387
ACTCGT
+
FFFFFF
@3388
ACGCGC
+
FFFFFF
@3389
ACTCGT
+
FFFFFF
@3390
ACTTGT
+
FFFFFF
@3391
ACTCGT
+
FFFFFF
@3392
ACTAGT
+
FFFFFF
@3393
ACTAGT
+
FFFFFF
@3394
ACTAGT
+
FFFFFF
@3395
ACTCGT
+
FFFFFF
@3396
CCTCGT
+
FFFFFF
@3397
ACTTGT
+
FFFFFF
@3398
ACTTGC
+
FFFFFF
@3399
ACTAGT
+
FFFFFF
@3400
ACTCGT
+
FFFFFF
@3401
ACTCGT
+
FFFFFF
@3402
ACTCGT
+
FFFFFF
@3403
CCGGGT
+
FFFFFF
@3404
ACTCGC
+
FFFFFF
@3405
ACTCGT
+
FFFFFF
@3406
ACTCGT
+
FFFFFF
@3407
ACTCGT
+
FFFFFF
@3408
ACTTGT
+
FFFFFF
@3409
ACGAGT
+
FFFFFF
@3410
ACGGGC
+
FFFFFF
@3411
ACGTGT
+
FFFFFF
@3412
ACGCGT
+
FFFFFF
@3413
ACAAGA
+
FFFFFF
@3414
GCTAGT
+
FFFFFF
@3415
ACGAGT
+
FFFFFF
@3416
ACTTGT
+
FFFFFF
@3417
ACTTGC
+
FFFFFF
@3418
ACTAGT
+
FFFFFF
@3419
ACTTGT
+
FFFFFF
@3420
ACTAGT
+
FFFFFF
@3421
ACTTGT
+
FFFFFF
@3422
ACTTGT
+
FFFFFF
@3423
ACTTGT
+
FFFFFF
@3424
ACGGGC
+
FFFFFF
@3425
ACTAGT
+
FFFFFF
@3426
ACTGGT
+
FFFFFF
@3427
ACTCGT
+
FFFFFF
@3428
ACTCGT
+
FFFFFF
@3429
ACGGGT
+
FFFFFF
@3430
ACTGGT
+
FFFFFF
@3431
ACTAGT
+
FFFFFF
@3432
ACTCGT
+
FFFFFF
@3433
ACTTGC
+
FFFFFF
@3434
ACTCGC
+
FFFFFF
@3435
ACTAGG
+
FFFFFF
@3436
ACTTGC
+
FFFFFF
@3437
ACTAGT
+
FFFFFF
@3438
ACTGGT
+
FFFFFF
@3439
GCTTGT
+
FFFFFF
@3440
ACTAGT
+
FFFFFF
@3441
ACTAGT
+
FFFFFF
@3442
ACTAGT
+
FFFFFF
@3443
ACTAGT
+
FFFFFF
@3444
ACTAGT
+
FFFFFF
@3445
ACTGGT
+
FFFFFF
@3446
ACTGGT
+
FFFFFF
@3447
ACTAGT
+
FFFFFF
@3448
CCTCGT
+
FFFFFF
@3449
ACTGGT
+
FFFFFF
@3450
CCTCGA
+
FFFFFF
@3451
ACGAGT
+
FFFFFF
@3452
ACTAGT
+
FFFFFF
@3453
ACTAGT
+
FFFFFF
@3454
ACTAGT
+
FFFFFF
@3455
GCTTGT
+
FFFFFF
@3456
CCGCGT
+
FFFFFF
@3457
ACTTGT
+
FFFFFF
@3458
TCTCGT
+
FFFFFF
@3459
GCGAGT
+
FFFFFF
@3460
ACTTGG
+
FFFFFF
@3461
ACTAGT
+
FFFFFF
@3462
ACTTGT
+
FFFFFF
@3463
GCTGGT
+
FFFFFF
@3464
ACTCGT
+
FFFFFF
@3465
ACTCGT
+
FFFFFF
@3466
ACTGGT
+
FFFFFF
@3467
ACTAGT
+
FFFFFF
@3468
ACAGGT
+
FFFFFF
@3469
TCGGGT
+
FFFFFF
@3470
ACGTGG
+
FFFFFF
@3471
ACTCGT
+
FFFFFF
@3472
ACTCGT
+
FFFFFF
@3473
ACGGGT
+
FFFFFF
@3474
ACTTGC
+
FFFFFF
@3475
ACTAGC
+
FFFFFF
@3476
ACTGGT
+
FFFFFF
@3477
GCTAGT
+
FFFFFF
@3478
ACTAGC
+
FFFFFF
@3479
ACACGT
+
FFFFFF
@3480
ACTTGT
+
FFFFFF
@3481
ACTTGT
+
FFFFFF
@3482
ACTAGT
+
FFFFFF
@3483
ACTAGT
+
FFFFFF
@3484
ACTAGT
+
FFFFFF
@3485
ACTCGG
+
FFFFFF
@3486
CCGTGT
+
FFFFFF
@3487
ACTGGT
+
FFFFFF
@3488
ACTCGC
+
FFFFFF
@3489
CCTAGT
+
FFFFFF
@3490
ACGCGT
+
FFFFFF
@3491
ACTTGT
+
FFFFFF
@3492
ACTAGT
+
FFFFFF
@3493
ACTTGT
+
FFFFFF
@3494
ACTCGT
+
FFFFFF
@3495
ACTCGT
+
FFFFFF
@3496
ACTTGT
+
FFFFFF
@3497
ACTAGT
+
FFFFFF
@3498
ACTCGC
+
FFFFFF
@3499
ACGCGT
+
FFFFFF
@3500
ACTAGA
+
FFFFFF
@3501
ACTAGT
+
FFFFFF
@3502
ACTAGT
+
FFFFFF
@3503
ACGAGT
+
FFFFFF
@3504
ACTTGT
+
FFFFFF
@3505
ACTCGT
+
FFFFFF
@3506
CCTGGC
+
FFFFFF
@3507
CCTAGT
+
FFFFFF
@3508
ACTCGT
+
FFFFFF
@3509
ACGTGA
+
FFFFFF
@3510
ACGTGG
+
FFFFFF
@3511
CCTAGT
+
FFFFFF
@3512
ACTAGT
+
FFFFFF
@3513
ACGTGT
+
FFFFFF
@3514
ACTAGT
+
FFFFFF
@3515
ACTTGC
+
FFFFFF
@3516
ACTGGT
+
FFFFFF
@3517
ACTTGT
+
FFFFFF
@3518
ACTGGT
+
FFFFFF
@3519
CCTTGT
+
FFFFFF
@3520
ACTTGT
+
FFFFFF
@3521
ACACGT
+
FFFFFF
@3522
CCTAGT
+
FFFFFF
@3523
ACTAGT
+
FFFFFF
@3524
ACTAGC
+
FFFFFF
@3525
TCTGGA
+
FFFFFF
@3526
ACTCGT
+
FFFFFF
@3527
ACTCGT
+
FFFFFF
@3528
ACTAGT
+
FFFFFF
@3529
ACTAGT
+
FFFFFF
@3530
ACTAGG
+
FFFFFF
@3531
ACTCGT
+
FFFFFF
@3532
ACGTGT
+
FFFFFF
@3533
ACTAGT
+
FFFFFF
@3534
ACGGGT
+
FFFFFF
@3535
CCTAGC
+
FFFFFF
@3536
TCTAGT
+
FFFFFF
@3537
ACTAGT
+
FFFFFF
@3538
ACTCGT
+
FFFFFF
@3539
ACTCGT
+
FFFFFF
@3540
ACTTGT
+
FFFFFF
@3541
ACTCGT
+
FFFFFF
@3542
ACTGGT
+
FFFFFF
@3543
ACTCGT
+
FFFFFF
@3544
ACTAGT
+
FFFFFF
@3545
ACTTGT
+
FFFFFF
@3546
ACTCGT
+
FFFFFF
@3547
ACTTGT
+
FFFFFF
@3548
ACGTGT
+
FFFFFF
@3549
CCTTGT
+
FFFFFF
@3550
CCGGGT
+
FFFFFF
@3551
ACTCGT
+
FFFFFF
@3552
ACTAGC
+
FFFFFF
@3553
GCTAGT
+
FFFFFF
@3554
ACTCGT
+
FFFFFF
@3555
ACTAGT
+
FFFFFF
@3556
ACTCGT
+
FFFFFF
@3557
ACAGGC
+
FFFFFF
@3558
ACTAGT
+
FFFFFF
@3559
ACTAGT
+
FFFFFF
@3560
ACTGGT
+
FFFFFF
@3561
ACTCGT
+
FFFFFF
@3562
ACGAGC
+
FFFFFF
@3563
ACTTGT
+
FFFFFF
@3564
GCGTGT
+
FFFFFF
@3565
ACGCGC
+
FFFFFF
@3566
ACTTGT
+
FFFFFF
@3567
ACTTCT
+
FFFFFF
@3568
ACTAGC
+
FFFFFF
@3569
ACTTGT
+
FFFFFF
@3570
ACTCGT
+
FFFFFF
@3571
ACTGGT
+
FFFFFF
@3572
ACTGGT
+
FFFFFF
@3573
ACGTGT
+
FFFFFF
@3574
ACGCGC
+
FFFFFF
@3575
ACTGGT
+
FFFFFF
@3576
ACTAGC
+
FFFFFF
@3577
TCTCGT
+
FFFFFF
@3578
TCTTGT
+
FFFFFF
@3579
ACTTGT
+
FFFFFF
@3580
ACTCGT
+
FFFFFF
@3581
ACTGGT
+
FFFFFF
@3582
ACTAGT
+
FFFFFF
@3583
GCTTGT
+
FFFFFF
@3584
ACTAGT
+
FFFFFF
@3585
CCTCGT
+
FFFFFF
@3586
ACTCGT
+
FFFFFF
@3587
ACTAGC
+
FFFFFF
@3588
ACTCGT
+
FFFFFF
@3589
ACTAGT
+
FFFFFF
@3590
ACTTGT
+
FFFFFF
@3591
ACTTGC
+
FFFFFF
@3592
ACTTGT
+
FFFFFF
@3593
ACATGT
+
FFFFFF
@3594
ACTAGT
+
FFFFFF
@3595
ACTGGT
+
FFFFFF
@3596
ACTCGT
+
FFFFFF
@3597
ACTTGA
+
FFFFFF
@3598
ACTAGT
+
FFFFFF
@3599
ACTCGT
+
FFFFFF
@3600
ACGTGT
+
FFFFFF
@3601
GCTCGT
+
FFFFFF
@3602
ACTAGT
+
FFFFFF
@3603
GCTTGT
+
FFFFFF
@3604
ACTCGC
+
FFFFFF
@3605
ACTAGT
+
FFFFFF
@3606
ACTTGT
+
FFFFFF
@3607
ACATGT
+
FFFFFF
@3608
ACTTGT
+
FFFFFF
@3609
ACTTGC
+
FFFFFF
@3610
ACAGGT
+
FFFFFF
@3611
ACGAGT
+
FFFFFF
@3612
ACTCGT
+
FFFFFF
@3613
ACTAGT
+
FFFFFF
@3614
CCTAGT
+
FFFFFF
@3615
ACTAGT
+
FFFFFF
@3616
ACGAGT
+
FFFFFF
@3617
ACTAGT
+
FFFFFF
@3618
TCGTGT
+
FFFFFF
@3619
ACTAGT
+
FFFFFF
@3620
ACTAGT
+
FFFFFF
@3621
TCTCGT
+
FFFFFF
@3622
GCTAGT
+
FFFFFF
@3623
CCTCGT
+
FFFFFF
@3624
ACTAGT
+
FFFFFF
@3625
GCTTGT
+
FFFFFF
@3626
ACGTGT
+
FFFFFF
@3627
ACTGGT
+
FFFFFF
@3628
ACTTGT
+
FFFFFF
@3629
ACGGGT
+
FFFFFF
@3630
ACGGGC
+
FFFFFF
@3631
ACTGGT
+
FFFFFF
@3632
ACACGT
+
FFFFFF
@3633
ACTAGT
+
FFFFFF
@3634
CCTAGT
+
FFFFFF
@3635
ACGCGT
+
FFFFFF
@3636
GCTCGT
+
FFFFFF
@3637
ACTAGT
+
FFFFFF
@3638
ACTTGT
+
FFFFFF
@3639
ACTGGG
+
FFFFFF
@3640
ACGCGT
+
FFFFFF
@3641
ACTAGT
+
FFFFFF
@3642
ACTAGT
+
FFFFFF
@3643
ACTGGT
+
FFFFFF
@3644
ACGGGT
+
FFFFFF
@3645
ACTGGC
+
FFFFFF
@3646
ACTAGT
+
FFFFFF
@3647
GCTGGT
+
FFFFFF
@3648
ACTGGT
+
FFFFFF
@3649
ACTTGT
+
FFFFFF
@3650
ACGCGT
+
FFFFFF
@3651
ACGCGT
+
FFFFFF
@3652
ACTAGT
+
FFFFFF
@3653
ACTGGT
+
FFFFFF
@3654
ACTAGT
+
FFFFFF
@3655
TCTGGC
+
FFFFFF
@3656
ACTTGT
+
FFFFFF
@3657
ACACGT
+
FFFFFF
@3658
ACTCGT
+
FFFFFF
@3659
ACGAGT
+
FFFFFF
@3660
ACTTGT
+
FFFFFF
@3661
ACTAGT
+
FFFFFF
@3662
ACTTGT
+
FFFFFF
@3663
ACTCGC
+
FFFFFF
@3664
ACTGGT
+
FFFFFF
@3665
ACTTGT
+
FFFFFF
@3666
ACTAGT
+
FFFFFF
@3667
ACTAGT
+
FFFFFF
@3668
ACTGGT
+
FFFFFF
@3669
ACTGGT
+
FFFFFF
@3670
ACTTGT
+
FFFFFF
@3671
ACTTGT
+
FFFFFF
@3672
ACTAGT
+
FFFFFF
@3673
ACTTGT
+
FFFFFF
@3674
ACTGGT
+
FFFFFF
@3675
ACTTGT
+
FFFFFF
@3676
GCTCGT
+
FFFFFF
@3677
ACTTGC
+
FFFFFF
@3678
ACTTGT
+
FFFFFF
@3679
ACTTGT
+
FFFFFF
@3680
ACTAGC
+
FFFFFF
@3681
ACTCGT
+
FFFFFF
@3682
ACTTGC
+
FFFFFF
@3683
ACTGGT
+
FFFFFF
@3684
ACTCGT
+
FFFFFF
@3685
ACTAGT
+
FFFFFF
@3686
ACTCGC
+
FFFFFF
@3687
ACTGGT
+
FFFFFF
@3688
ACTTGT
+
FFFFFF
@3689
ACTTGT
+
FFFFFF
@3690
ACTAGT
+
FFFFFF
@3691
ACTAGT
+
FFFFFF
@3692
ACTTGA
+
FFFFFF
@3693
ACTAGA
+
FFFFFF
@3694
CCTGGT
+
FFFFFF
@3695
ACGAGG
+
FFFFFF
@3696
ACTCGT
+
FFFFFF
@3697
CCACGG
+
FFFFFF
@3698
ACTAGT
+
FFFFFF
@3699
ACTCGT
+
FFFFFF
@3700
ACTCGT
+
FFFFFF
@3701
ACTAGT
+
FFFFFF
@3702
ACTTGT
+
FFFFFF
@3703
ACTGGT
+
FFFFFF
@3704
ACTTGC
+
FFFFFF
@3705
ACGAGC
+
FFFFFF
@3706
ACTTGT
+
FFFFFF
@3707
ACGAGT
+
FFFFFF
@3708
ACTAGT
+
FFFFFF
@3709
ACGCGT
+
FFFFFF
@3710
CCTCGC
+
FFFFFF
@3711
ACTAGC
+
FFFFFF
@3712
ACTAGT
+
FFFFFF
@3713
ACTGGT
+
FFFFFF
@3714
ACTTGC
+
FFFFFF
@3715
ACTCGT
+
FFFFFF
@3716
CCTAGA
+
FFFFFF
@3717
ACTAGT
+
FFFFFF
@3718
ACTCGT
+
FFFFFF
@3719
ACTGGT
+
FFFFFF
@3720
ACGAGT
+
FFFFFF
@3721
ACTAGT
+
FFFFFF
@3722
ACTCGT
+
FFFFFF
@3723
ACTAGC
+
FFFFFF
@3724
ACCTGC
+
FFFFFF
@3725
ACAAGT
+
FFFFFF
@3726
ACGCGT
+
FFFFFF
@3727
ACTGGT
+
FFFFFF
@3728
ACGGGC
+
FFFFFF
@3729
TCTTGT
+
FFFFFF
@3730
ACTGGT
+
FFFFFF
@3731
ACAGGT
+
FFFFFF
@3732
ACGGGT
+
FFFFFF
@3733
ACTCGT
+
FFFFFF
@3734
ACTTGT
+
FFFFFF
@3735
ACTCGT
+
FFFFFF
@3736
TCTCGT
+
FFFFFF
@3737
ACTCGC
+
FFFFFF
@3738
ACTCGT
+
FFFFFF
@3739
ACGAGC
+
FFFFFF
@3740
ACTCGT
+
FFFFFF
@3741
ACTGGT
+
FFFFFF
@3742
ACTAGT
+
FFFFFF
@3743
GCGAGT
+
FFFFFF
@3744
ACTCGT
+
FFFFFF
@3745
ACTTGA
+
FFFFFF
@3746
ACTCGT
+
FFFFFF
@3747
ACTCGT
+
FFFFFF
@3748
ACTAGT
+
FFFFFF
@3749
ACGGGT
+
FFFFFF
@3750
TCTCGT
+
FFFFFF
@3751
ACTTGT
+
FFFFFF
@3752
ACTTGC
+
FFFFFF
@3753
ACGAGT
+
FFFFFF
@3754
ACTAGT
+
FFFFFF
@3755
ACTTGT
+
FFFFFF
@3756
ACTCGT
+
FFFFFF
@3757
ACTGGC
+
FFFFFF
@3758
ACGCGT
+
FFFFFF
@3759
ACTTGT
+
FFFFFF
@3760
ACTCGC
+
FFFFFF
@3761
ACGAGC
+
FFFFFF
@3762
TCGGGT
+
FFFFFF
@3763
ACTTGT
+
FFFFFF
@3764
ACTCGC
+
FFFFFF
@3765
ACTCGT
+
FFFFFF
@3766
ACTAGT
+
FFFFFF
@3767
ACTCGT
+
FFFFFF
@3768
ACATGT
+
FFFFFF
@3769
ACTTGC
+
FFFFFF
@3770
GCTCGT
+
FFFFFF
@3771
CCTAGC
+
FFFFFF
@3772
ACTCGT
+
FFFFFF
@3773
ACTAGT
+
FFFFFF
@3774
ACTAGT
+
FFFFFF
@3775
ACTTGT
+
FFFFFF
@3776
ACTCGT
+
FFFFFF
@3777
ACTAGT
+
FFFFFF
@3778
ACTCGT
+
FFFFFF
@3779
ACTAGT
+
FFFFFF
@3780
ACTGGT
+
FFFFFF
@3781
TCTAGA
+
FFFFFF
@3782
ACTCGT
+
FFFFFF
@3783
ACTTGA
+
FFFFFF
@3784
CCTAGT
+
FFFFFF
@3785
ACTCGT
+
FFFFFF
@3786
ACTGGC
+
FFFFFF
@3787
ACGTGT
+
FFFFFF
@3788
ACTTGT
+
FFFFFF
@3789
ACTAGT
+
FFFFFF
@3790
TCTTGT
+
FFFFFF
@3791
ACTTGT
+
FFFFFF
@3792
ACTAGT
+
FFFFFF
@3793
ACTCGT
+
FFFFFF
@3794
ACTCGT
+
FFFFFF
@3795
CCTCGT
+
FFFFFF
@3796
ACTTGT
+
FFFFFF
@3797
ACTAGT
+
FFFFFF
@3798
ACGGGT
+
FFFFFF
@3799
ACACGT
+
FFFFFF
@3800
ACTCGT
+
FFFFFF
@3801
GCTGGT
+
FFFFFF
@3802
ACTGGT
+
FFFFFF
@3803
ACTTGT
+
FFFFFF
@3804
ACTTGT
+
FFFFFF
@3805
ACGAGT
+
FFFFFF
@3806
ACTAGC
+
FFFFFF
@3807
ACTCGG
+
FFFFFF
@3808
ACTCGT
+
FFFFFF
@3809
ACGAGT
+
FFFFFF
@3810
ACTTGT
+
FFFFFF
@3811
ACGAGT
+
FFFFFF
@3812
ACTTGT
+
FFFFFF
@3813
GCTTGT
+
FFFFFF
@3814
ACTAGT
+
FFFFFF
@3815
ACTAGT
+
FFFFFF
@3816
CCTCGT
+
FFFFFF
@3817
TCTCGC
+
FFFFFF
@3818
ACTCGT
+
FFFFFF
@3819
ACTAGT
+
FFFFFF
@3820
ACTCGT
+
FFFFFF
@3821
ACGCGT
+
FFFFFF
@3822
CCTAGT
+
FFFFFF
@3823
ACTTGT
+
FFFFFF
@3824
ACTTGA
+
FFFFFF
@3825
GCTGGT
+
FFFFFF
@3826
GCTAGG
+
FFFFFF
@3827
ACTTGT
+
FFFFFF
@3828
CCTGGT
+
FFFFFF
@3829
ACGCGC
+
FFFFFF
@3830
ACGGGT
+
FFFFFF
@3831
ACTTGC
+
FFFFFF
@3832
ACTCGT
+
FFFFFF
@3833
ACTGGT
+
FFFFFF
@3834
ACTGGT
+
FFFFFF
@3835
ACTTGT
+
FFFFFF
@3836
ACTCGC
+
FFFFFF
@3837
ACGAGT
+
FFFFFF
@3838
ACTTGC
+
FFFFFF
@3839
ACTCGT
+
FFFFFF
@3840
ACAAGT
+
FFFFFF
@3841
ACTGGT
+
FFFFFF
@3842
ACTAGT
+
FFFFFF
@3843
ACGAGT
+
FFFFFF
@3844
ACTTGT
+
FFFFFF
@3845
ACTTGT
+
FFFFFF
@3846
ACAAGT
+
FFFFFF
@3847
ACTAGT
+
FFFFFF
@3848
ACTTGT
+
FFFFFF
@3849
ACTCGT
+
FFFFFF
@3850
ACTCGT
+
FFFFFF
@3851
ACTTGC
+
FFFFFF
@3852
ACTCGT
+
FFFFFF
@3853
ACTCGT
+
FFFFFF
@3854
ACGCGC
+
FFFFFF
@3855
ACTGGT
+
FFFFFF
@3856
ACTGGG
+
FFFFFF
@3857
ACGGGT
+
FFFFFF
@3858
ACGAGC
+
FFFFFF
@3859
ACTTGC
+
FFFFFF
@3860
ACTGGT
+
FFFFFF
@3861
TCTCGT
+
FFFFFF
@3862
ACTAGC
+
FFFFFF
@3863
ACGAGT
+
FFFFFF
@3864
ACGCGT
+
FFFFFF
@3865
ACTCGT
+
FFFFFF
@3866
TCTTGT
+
FFFFFF
@3867
ACTAGT
+
FFFFFF
@3868
ACGTGA
+
FFFFFF
@3869
ACGCGT
+
FFFFFF
@3870
ACTGGT
+
FFFFFF
@3871
TCTGGT
+
FFFFFF
@3872
ACTTGT
+
FFFFFF
@3873
ACTTGT
+
FFFFFF
@3874
ACTGGC
+
FFFFFF
@3875
ACTTGC
+
FFFFFF
@3876
ACTCGT
+
FFFFFF
@3877
ACGTGT
+
FFFFFF
@3878
ACGAGT
+
FFFFFF
@3879
ACTAGT
+
FFFFFF
@3880
CCAGGG
+
FFFFFF
@3881
ACTTGT
+
FFFFFF
@3882
ACTTGA
+
FFFFFF
@3883
ACTTGC
+
FFFFFF
@3884
TCTGGT
+
FFFFFF
@3885
ACGAGC
+
FFFFFF
@3886
ACTGGT
+
FFFFFF
@3887
ACGCGT
+
FFFFFF
@3888
ACTGGT
+
FFFFFF
@3889
CCTGGT
+
FFFFFF
@3890
ACTCGC
+
FFFFFF
@3891
ACTTGT
+
FFFFFF
@3892
ACTGGG
+
FFFFFF
@3893
ACATGT
+
FFFFFF
@3894
CCGGGT
+
FFFFFF
@3895
ACTCGT
+
FFFFFF
@3896
ACTGGT
+
FFFFFF
@3897
ACTTGT
+
FFFFFF
@3898
ACTTGT
+
FFFFFF
@3899
ACTTGT
+
FFFFFF
@3900
ACGAGT
+
FFFFFF
@3901
TCTTGT
+
FFFFFF
@3902
ACTCGC
+
FFFFFF
@3903
TCTGGT
+
FFFFFF
@3904
ACTAGC
+
FFFFFF
@3905
ACTAGT
+
FFFFFF
@3906
ACTCGT
+
FFFFFF
@3907
ACGTGT
+
FFFFFF
@3908
ACGGGT
+
FFFFFF
@3909
ACTTGT
+
FFFFFF
@3910
ACGAGT
+
FFFFFF
@3911
ACTTGT
+
FFFFFF
@3912
TCTAGA
+
FFFFFF
@3913
ACTAGT
+
FFFFFF
@3914
ACTAGC
+
FFFFFF
@3915
ACTAGT
+
FFFFFF
@3916
ACTTGT
+
FFFFFF
@3917
ACGAGT
+
FFFFFF
@3918
TCTTGT
+
FFFFFF
@3919
ACTTGT
+
FFFFFF
@3920
ACTAGC
+
FFFFFF
@3921
CCTAGT
+
FFFFFF
@3922
ACGCGC
+
FFFFFF
@3923
ACTCGT
+
FFFFFF
@3924
ACTCGT
+
FFFFFF
@3925
ACTTGT
+
FFFFFF
@3926
TCTGGC
+
FFFFFF
@3927
ACGCGT
+
FFFFFF
@3928
ACTTGT
+
FFFFFF
@3929
TCGCGC
+
FFFFFF
@3930
GCGCGT
+
FFFFFF
@3931
ACTTGT
+
FFFFFF
@3932
ACTGGT
+
FFFFFF
@3933
ACTAGC
+
FFFFFF
@3934
ACTTGT
+
FFFFFF
@3935
TCTAGT
+
FFFFFF
@3936
ACTCGC
+
FFFFFF
@3937
ACTGGT
+
FFFFFF
@3938
ACTTGT
+
FFFFFF
@3939
ACTTGT
+
FFFFFF
@3940
ACGCGC
+
FFFFFF
@3941
ACTCGT
+
FFFFFF
@3942
ACTAGT
+
FFFFFF
@3943
ACTTGT
+
FFFFFF
@3944
ACTTGT
+
FFFFFF
@3945
ACTCGT
+
FFFFFF
@3946
ACTCGT
+
FFFFFF
@3947
ACTTGT
+
FFFFFF
@3948
TCTTGT
+
FFFFFF
@3949
ACTTGA
+
FFFFFF
@3950
ACTAGT
+
FFFFFF
@3951
ACTTGG
+
FFFFFF
@3952
ACTTGG
+
FFFFFF
@3953
ACTCGT
+
FFFFFF
@3954
ACTTGT
+
FFFFFF
@3955
ACTAGT
+
FFFFFF
@3956
ACTTGT
+
FFFFFF
@3957
ACTGGT
+
FFFFFF
@3958
ACTCGC
+
FFFFFF
@3959
TCTGGT
+
FFFFFF
@3960
ACTCGT
+
FFFFFF
@3961
ACTAGC
+
FFFFFF
@3962
CCGAGT
+
FFFFFF
@3963
ACATGT
+
FFFFFF
@3964
ACGCGT
+
FFFFFF
@3965
ACTCGT
+
FFFFFF
@3966
ACTGGT
+
FFFFFF
@3967
ACTAGT
+
FFFFFF
@3968
ACTCGT
+
FFFFFF
@3969
ACTTGT
+
FFFFFF
@3970
ACGAGT
+
FFFFFF
@3971
ACTTGT
+
FFFFFF
@3972
ACTAGT
+
FFFFFF
@3973
ACTCGT
+
FFFFFF
@3974
ACAAGT
+
FFFFFF
@3975
ACTAGT
+
FFFFFF
@3976
TCTTGT
+
FFFFFF
@3977
ACTCGC
+
FFFFFF
@3978
ACAGGC
+
FFFFFF
@3979
ACTTGT
+
FFFFFF
@3980
ACTTGT
+
FFFFFF
@3981
ACTCGT
+
FFFFFF
@3982
ACTCGT
+
FFFFFF
@3983
ACTTGC
+
FFFFFF
@3984
ACTAGT
+
FFFFFF
@3985
ACTCGC
+
FFFFFF
@3986
ACGGGT
+
FFFFFF
@3987
ACTCGT
+
FFFFFF
@3988
TCGCGC
+
FFFFFF
@3989
ACTGGT
+
FFFFFF
@3990
ACATGT
+
FFFFFF
@3991
ACTTGT
+
FFFFFF
@3992
ACTAGT
+
FFFFFF
@3993
ACTTGC
+
FFFFFF
@3994
ACTTGT
+
FFFFFF
@3995
ACTGGT
+
FFFFFF
@3996
ACTGGT
+
FFFFFF
@3997
ACTCGT
+
FFFFFF
@3998
CCTAGT
+
FFFFFF
@3999
ACTCGT
+
FFFFFF
@4000
ACTAGT
+
FFFFFF
@4001
CCTCGT
+
FFFFFF
@4002
ACTCGT
+
FFFFFF
@4003
ACTCGT
+
FFFFFF
@4004
ACTGGC
+
FFFFFF
@4005
ACTCGT
+
FFFFFF
@4006
GCTAGT
+
FFFFFF
@4007
ACTTGT
+
FFFFFF
@4008
ACGCGT
+
FFFFFF
@4009
TCTAGC
+
FFFFFF
@4010
TCAAGT
+
FFFFFF
@4011
ACTCGT
+
FFFFFF
@4012
ACTAGT
+
FFFFFF
@4013
ACTTGT
+
FFFFFF
@4014
ACGGGT
+
FFFFFF
@4015
ACTAGT
+
FFFFFF
@4016
ACTAGT
+
FFFFFF
@4017
ACTAGT
+
FFFFFF
@4018
CCTCGT
+
FFFFFF
@4019
ACTGGT
+
FFFFFF
@4020
ACTTGT
+
FFFFFF
@4021
ACTGGT
+
FFFFFF
@4022
ACGAGT
+
FFFFFF
@4023
ACTCGT
+
FFFFFF
@4024
CCGAGC
+
FFFFFF
@4025
ACTGGT
+
FFFFFF
@4026
ACGCGC
+
FFFFFF
@4027
ACTTGC
+
FFFFFF
@4028
ACTCGT
+
FFFFFF
@4029
ACTGGT
+
FFFFFF
@4030
ACGTGT
+
FFFFFF
@4031
ACTAGT
+
FFFFFF
@4032
ACGTGT
+
FFFFFF
@4033
ACTTGC
+
FFFFFF
@4034
ACTAGC
+
FFFFFF
@4035
ACTTGT
+
FFFFFF
@4036
ACACGT
+
FFFFFF
@4037
ACTTGT
+
FFFFFF
@4038
ACTCGT
+
FFFFFF
@4039
ACTGGC
+
FFFFFF
@4040
TCTAGT
+
FFFFFF
@4041
ACTCGC
+
FFFFFF
@4042
ACTTGT
+
FFFFFF
@4043
ACTTGC
+
FFFFFF
@4044
ACTAGT
+
FFFFFF
@4045
ACGCGT
+
FFFFFF
@4046
ACTAGT
+
FFFFFF
@4047
CCTCGT
+
FFFFFF
@4048
ACGAGT
+
FFFFFF
@4049
ACTTGT
+
FFFFFF
@4050
ACTCGT
+
FFFFFF
@4051
ACTAGT
+
FFFFFF
@4052
ACGCGT
+
FFFFFF
@4053
ACTCGT
+
FFFFFF
@4054
ACTAGT
+
FFFFFF
@4055
ACGAGT
+
FFFFFF
@4056
ACTTGC
+
FFFFFF
@4057
CCTAGC
+
FFFFFF
@4058
ACATGT
+
FFFFFF
@4059
ACTCGT
+
FFFFFF
@4060
TCTAGT
+
FFFFFF
@4061
ACTCGT
+
FFFFFF
@4062
TCTTGT
+
FFFFFF
@4063
ACTTGT
+
FFFFFF
@4064
ACTGGT
+
FFFFFF
@4065
TCTAGT
+
FFFFFF
@4066
ACTTGT
+
FFFFFF
@4067
ACGAGT
+
FFFFFF
@4068
ACTAGC
+
FFFFFF
@4069
ACTGGC
+
FFFFFF
@4070
TCTTGT
+
FFFFFF
@4071
ACTTGT
+
FFFFFF
@4072
ACTAGT
+
FFFFFF
@4073
CCTGGT
+
FFFFFF
@4074
ACTCGA
+
FFFFFF
@4075
CCTGGG
+
FFFFFF
@4076
ACTCGT
+
FFFFFF
@4077
ACGAGT
+
FFFFFF
@4078
ACTCGT
+
FFFFFF
@4079
ACTCGT
+
FFFFFF
@4080
ACTAGT
+
FFFFFF
@4081
ACTCGT
+
FFFFFF
@4082
ACTGGT
+
FFFFFF
@4083
ACTCGC
+
FFFFFF
@4084
CCGCGT
+
FFFFFF
@4085
ACTAGC
+
FFFFFF
@4086
ACTGGT
+
FFFFFF
@4087
ACGGGT
+
FFFFFF
@4088
CCTCGT
+
FFFFFF
@4089
ACTCGT
+
FFFFFF
@4090
ACTAGT
+
FFFFFF
@4091
ACTCGT
+
FFFFFF
@4092
ACTTGT
+
FFFFFF
@4093
ACACGT
+
FFFFFF
@4094
ACGCGC
+
FFFFFF
@4095
ACTAGT
+
FFFFFF
@4096
ACTAGT
+
FFFFFF
@4097
ACCGGT
+
FFFFFF
@4098
ACTTGT
+
FFFFFF
@4099
ACTTGT
+
FFFFFF
@4100
ACTTGT
+
FFFFFF
@4101
ACTTGT
+
FFFFFF
@4102
ACTAGG
+
FFFFFF
@4103
TCGAGG
+
FFFFFF
@4104
ACTCGT
+
FFFFFF
@4105
ACGTGT
+
FFFFFF
@4106
ACTTGT
+
FFFFFF
@4107
ACTAGT
+
FFFFFF
@4108
ACTAGG
+
FFFFFF
@4109
ACTAGT
+
FFFFFF
@4110
ACGTGT
+
FFFFFF
@4111
ACTAGT
+
FFFFFF
@4112
GCTGGG
+
FFFFFF
@4113
ACTAGT
+
FFFFFF
@4114
ACTCGT
+
FFFFFF
@4115
ACTAGT
+
FFFFFF
@4116
ACTCGT
+
FFFFFF
@4117
TCTCGT
+
FFFFFF
@4118
ACTTGT
+
FFFFFF
@4119
ACTTGT
+
FFFFFF
@4120
TCTAGT
+
FFFFFF
@4121
ACTCGT
+
FFFFFF
@4122
ACTGGT
+
FFFFFF
@4123
CCTCGT
+
FFFFFF
@4124
ACTTGT
+
FFFFFF
@4125
ACTCGC
+
FFFFFF
@4126
TCGTGT
+
FFFFFF
@4127
ACTTGT
+
FFFFFF
@4128
ACTAGT
+
FFFFFF
@4129
ACTGGC
+
FFFFFF
@4130
ACTCGT
+
FFFFFF
@4131
ACGCGT
+
FFFFFF
@4132
ACTCGT
+
FFFFFF
@4133
ACTAGT
+
FFFFFF
@4134
ACTCGT
+
FFFFFF
@4135
ACTAGT
+
FFFFFF
@4136
ACTGGT
+
FFFFFF
@4137
ACTGGT
+
FFFFFF
@4138
CCATGT
+
FFFFFF
@4139
ACAAGT
+
FFFFFF
@4140
ACTCGT
+
FFFFFF
@4141
ACTCGT
+
FFFFFF
@4142
ACTGGT
+
FFFFFF
@4143
ACTCGT
+
FFFFFF
@4144
ACTCGT
+
FFFFFF
@4145
ACTCGT
+
FFFFFF
@4146
TCTGGT
+
FFFFFF
@4147
ACTCGC
+
FFFFFF
@4148
ACTAGT
+
FFFFFF
@4149
ACTGGT
+
FFFFFF
@4150
CCTTGC
+
FFFFFF
@4151
ACTAGG
+
FFFFFF
@4152
ACTAGT
+
FFFFFF
@4153
CCTCGT
+
FFFFFF
@4154
ACTTGT
+
FFFFFF
@4155
ACTTGT
+
FFFFFF
@4156
ACTAGT
+
FFFFFF
@4157
ACTTGT
+
FFFFFF
@4158
CCTTGC
+
FFFFFF
@4159
ACTTGT
+
FFFFFF
@4160
ACTTGT
+
FFFFFF
@4161
ACTGGT
+
FFFFFF
@4162
ACTAGT
+
FFFFFF
@4163
ACTCGT
+
FFFFFF
@4164
ACTTGT
+
FFFFFF
@4165
ACTCGC
+
FFFFFF
@4166
CCTTGT
+
FFFFFF
@4167
ACTCGT
+
FFFFFF
@4168
ACTAGT
+
FFFFFF
@4169
ACTGGC
+
FFFFFF
@4170
ACTAGT
+
FFFFFF
@4171
ACTCGT
+
FFFFFF
@4172
TCTTGT
+
FFFFFF
@4173
CCTAGT
+
FFFFFF
@4174
ACTCGT
+
FFFFFF
@4175
ACTAGT
+
FFFFFF
@4176
ACTTGT
+
FFFFFF
@4177
ACGTGT
+
FFFFFF
@4178
ACGGGT
+
FFFFFF
@4179
ACTGGT
+
FFFFFF
@4180
ACTCGT
+
FFFFFF
@4181
ACTCGT
+
FFFFFF
@4182
ACTGGT
+
FFFFFF
@4183
ACTCGT
+
FFFFFF
@4184
ACTCGT
+
FFFFFF
@4185
TCTGGT
+
FFFFFF
@4186
ACTAGT
+
FFFFFF
@4187
ACTTGT
+
FFFFFF
@4188
ACTTGT
+
FFFFFF
@4189
ACTTGT
+
FFFFFF
@4190
GCTCGC
+
FFFFFF
@4191
ACTGGT
+
FFFFFF
@4192
ACTAGT
+
FFFFFF
@4193
ACTCGT
+
FFFFFF
@4194
ACGAGT
+
FFFFFF
@4195
ACACGT
+
FFFFFF
@4196
ACTCGT
+
FFFFFF
@4197
CCTAGT
+
FFFFFF
@4198
ACTCGT
+
FFFFFF
@4199
ACTGGT
+
FFFFFF
@4200
ACTAGT
+
FFFFFF
@4201
TCTTGC
+
FFFFFF
@4202
CCTTGT
+
FFFFFF
@4203
ACTCGT
+
FFFFFF
@4204
ACTTGT
+
FFFFFF
@4205
ACGTGT
+
FFFFFF
@4206
ACTCGT
+
FFFFFF
@4207
ACTAGT
+
FFFFFF
@4208
ACTGGT
+
FFFFFF
@4209
ACTAGC
+
FFFFFF
@4210
ACTGGT
+
FFFFFF
@4211
ACTTGT
+
FFFFFF
@4212
ACTGGT
+
FFFFFF
@4213
ACTCGT
+
FFFFFF
@4214
ACTCGT
+
FFFFFF
@4215
ACTTGT
+
FFFFFF
@4216
ACGAGT
+
FFFFFF
@4217
ACTTGT
+
FFFFFF
@4218
ACTGGT
+
FFFFFF
@4219
ACTGGC
+
FFFFFF
@4220
ACTCGC
+
FFFFFF
@4221
ACTCGC
+
FFFFFF
@4222
TCTTGG
+
FFFFFF
@4223
TCTCGT
+
FFFFFF
@4224
ACTCGT
+
FFFFFF
@4225
ACTCGT
+
FFFFFF
@4226
ACGAGT
+
FFFFFF
@4227
ACTCGT
+
FFFFFF
@4228
CCGAGT
+
FFFFFF
@4229
ACTAGG
+
FFFFFF
@4230
ACGCGC
+
FFFFFF
@4231
ACTGGT
+
FFFFFF
@4232
ACACGT
+
FFFFFF
@4233
ACTGGC
+
FFFFFF
@4234
ACGAGT
+
FFFFFF
@4235
ACTTGT
+
FFFFFF
@4236
ACTGGT
+
FFFFFF
@4237
TCTAGT
+
FFFFFF
@4238
ACTTGT
+
FFFFFF
@4239
ACTCGT
+
FFFFFF
@4240
ACTTGT
+
FFFFFF
@4241
ACTCGT
+
FFFFFF
@4242
CCTAGT
+
FFFFFF
@4243
GCTGGT
+
FFFFFF
@4244
ACTTGT
+
FFFFFF
@4245
ACTGGT
+
FFFFFF
@4246
ACTAGT
+
FFFFFF
@4247
ACGAGC
+
FFFFFF
@4248
ACAGGT
+
FFFFFF
@4249
ACGCGC
+
FFFFFF
@4250
ACTCGT
+
FFFFFF
@4251
ACGCGT
+
FFFFFF
@4252
ACTCGT
+
FFFFFF
@4253
ACTCGT
+
FFFFFF
@4254
ACTCGT
+
FFFFFF
@4255
TCTCGT
+
FFFFFF
@4256
ACTCGT
+
FFFFFF
@4257
ACGCGC
+
FFFFFF
@4258
ACTTGT
+
FFFFFF
@4259
ACTAGT
+
FFFFFF
@4260
ACTCGT
+
FFFFFF
@4261
ACTAGT
+
FFFFFF
@4262
ACTTGT
+
FFFFFF
@4263
ACACGT
+
FFFFFF
@4264
ACTCGA
+
FFFFFF
@4265
TCTAGT
+
FFFFFF
@4266
ACTTGT
+
FFFFFF
@4267
ACTCGC
+
FFFFFF
@4268
ACTGGT
+
FFFFFF
@4269
ACTTGC
+
FFFFFF
@4270
ACTCGT
+
FFFFFF
@4271
ACTCGC
+
FFFFFF
@4272
ACTCGT
+
FFFFFF
@4273
ACAAGT
+
FFFFFF
@4274
ACTTGT
+
FFFFFF
@4275
ACGAGC
+
FFFFFF
@4276
ACGCGC
+
FFFFFF
@4277
ACTCGT
+
FFFFFF
@4278
TCTGGT
+
FFFFFF
@4279
TCTCGT
+
FFFFFF
@4280
ACTAGT
+
FFFFFF
@4281
ACTAGT
+
FFFFFF
@4282
CCTAGT
+
FFFFFF
@4283
ACTTGT
+
FFFFFF
@4284
TCTAGT
+
FFFFFF
@4285
ACGAGT
+
FFFFFF
@4286
ACTAGT
+
FFFFFF
@4287
ACTAGT
+
FFFFFF
@4288
ACTTGC
+
FFFFFF
@4289
ACGCGT
+
FFFFFF
@4290
ACTAGT
+
FFFFFF
@4291
ACTAGT
+
FFFFFF
@4292
ACTCGT
+
FFFFFF
@4293
ACTTGT
+
FFFFFF
@4294
ACGAGT
+
FFFFFF
@4295
ACAGGT
+
FFFFFF
@4296
ACTTGT
+
FFFFFF
@4297
ACTGGT
+
FFFFFF
@4298
ACGGGT
+
FFFFFF
@4299
ACTCGT
+
FFFFFF
@4300
CCTTGC
+
FFFFFF
@4301
ACTCGT
+
FFFFFF
@4302
ACGAGC
+
FFFFFF
@4303
CCTCGT
+
FFFFFF
@4304
ACGCGC
+
FFFFFF
@4305
ACTAGC
+
FFFFFF
@4306
ACTCGT
+
FFFFFF
@4307
ACTAGT
+
FFFFFF
@4308
ACTTGT
+
FFFFFF
@4309
ACTAGT
+
FFFFFF
@4310
ACTTGT
+
FFFFFF
@4311
ACTCGT
+
FFFFFF
@4312
ACTAGT
+
FFFFFF
@4313
ACTTGT
+
FFFFFF
@4314
ACGGGT
+
FFFFFF
@4315
ACTTGC
+
FFFFFF
@4316
ACTGGT
+
FFFFFF
@4317
ACTTGT
+
FFFFFF
@4318
TCTTGT
+
FFFFFF
@4319
ACTTGT
+
FFFFFF
@4320
ACTGGT
+
FFFFFF
@4321
ACTTGT
+
FFFFFF
@4322
ACTAGT
+
FFFFFF
@4323
ACTAGT
+
FFFFFF
@4324
GCTAGG
+
FFFFFF
@4325
ACTCGT
+
FFFFFF
@4326
ACTTGT
+
FFFFFF
@4327
ACTTGG
+
FFFFFF
@4328
ACTCGT
+
FFFFFF
@4329
ACTCGT
+
FFFFFF
@4330
ACTAGT
+
FFFFFF
@4331
ACTCGT
+
FFFFFF
@4332
ACTCGT
+
FFFFFF
@4333
ACTTGT
+
FFFFFF
@4334
ACTGGC
+
FFFFFF
@4335
ACTCGT
+
FFFFFF
@4336
ACTCGT
+
FFFFFF
@4337
ACTAGT
+
FFFFFF
@4338
ACTCGT
+
FFFFFF
@4339
ACTTGT
+
FFFFFF
@4340
ACTGGT
+
FFFFFF
@4341
ACGTGT
+
FFFFFF
@4342
ACTAGT
+
FFFFFF
@4343
GCTGGT
+
FFFFFF
@4344
ACTGGT
+
FFFFFF
@4345
CCTCGT
+
FFFFFF
@4346
ACGAGT
+
FFFFFF
@4347
ACTAGT
+
FFFFFF
@4348
ACTCGT
+
FFFFFF
@4349
ACTTGT
+
FFFFFF
@4350
ACTTGT
+
FFFFFF
@4351
ACTAGC
+
FFFFFF
@4352
ACTAGT
+
FFFFFF
@4353
ACTTGT
+
FFFFFF
@4354
ACTAGT
+
FFFFFF
@4355
TCTTGT
+
FFFFFF
@4356
ACTTGT
+
FFFFFF
@4357
ACTGGT
+
FFFFFF
@4358
TCTTGT
+
FFFFFF
@4359
ACTGGC
+
FFFFFF
@4360
ACTCGT
+
FFFFFF
@4361
CCTTGT
+
FFFFFF
@4362
TCTTGT
+
FFFFFF
@4363
ACTGGT
+
FFFFFF
@4364
ACTGGT
+
FFFFFF
@4365
CCTGGC
+
FFFFFF
@4366
ACTGGT
+
FFFFFF
@4367
ACTTGT
+
FFFFFF
@4368
ACTGGT
+
FFFFFF
@4369
ACTTGT
+
FFFFFF
@4370
ACGGGT
+
FFFFFF
@4371
CCTTGC
+
FFFFFF
@4372
TCTGGG
+
FFFFFF
@4373
CCTAGT
+
FFFFFF
@4374
ACTTGT
+
FFFFFF
@4375
TCTAGT
+
FFFFFF
@4376
ACTCGT
+
FFFFFF
@4377
ACGCGT
+
FFFFFF
@4378
ACTTGT
+
FFFFFF
@4379
ACTCGT
+
FFFFFF
@4380
ACTAGT
+
FFFFFF
@4381
ACTTGT
+
FFFFFF
@4382
ACTAGT
+
FFFFFF
@4383
ACTGGT
+
FFFFFF
@4384
ACTCGT
+
FFFFFF
@4385
ACTGGC
+
FFFFFF
@4386
TCTAGT
+
FFFFFF
@4387
ACTAGC
+
FFFFFF
@4388
ACTCGC
+
FFFFFF
@4389
ACTCGC
+
FFFFFF
@4390
GCTCGT
+
FFFFFF
@4391
ACTTGC
+
FFFFFF
@4392
ACTGGT
+
FFFFFF
@4393
ACGCGT
+
FFFFFF
@4394
ACTCGT
+
FFFFFF
@4395
ACTTGT
+
FFFFFF
@4396
ACTAGG
+
FFFFFF
@4397
ACTCGT
+
FFFFFF
@4398
ACTCGT
+
FFFFFF
@4399
ACGGGT
+
FFFFFF
@4400
ACTTGT
+
FFFFFF
@4401
ACTTGT
+
FFFFFF
@4402
ACTTGT
+
FFFFFF
@4403
ACTCGT
+
FFFFFF
@4404
ACTGGA
+
FFFFFF
@4405
ACGGGT
+
FFFFFF
@4406
ACTCGT
+
FFFFFF
@4407
ACTGGT
+
FFFFFF
@4408
ACTAGT
+
FFFFFF
@4409
ACTAGT
+
FFFFFF
@4410
ACTTGT
+
FFFFFF
@4411
ACTTGT
+
FFFFFF
@4412
ACTCGT
+
FFFFFF
@4413
ACTAGT
+
FFFFFF
@4414
ACTAGT
+
FFFFFF
@4415
ACTGGT
+
FFFFFF
@4416
ACTCGT
+
FFFFFF
@4417
ACTCGT
+
FFFFFF
@4418
TCTAGT
+
FFFFFF
@4419
ACTTGT
+
FFFFFF
@4420
CCTAGT
+
FFFFFF
@4421
CCTCGT
+
FFFFFF
@4422
CCTAGT
+
FFFFFF
@4423
ACGTGT
+
FFFFFF
@4424
TCTCGC
+
FFFFFF
@4425
ACTGGT
+
FFFFFF
@4426
CCTGGT
+
FFFFFF
@4427
ACTAGT
+
FFFFFF
@4428
ACTCGT
+
FFFFFF
@4429
ACTCGT
+
FFFFFF
@4430
ACTTGT
+
FFFFFF
@4431
ACTGGC
+
FFFFFF
@4432
ACTAGC
+
FFFFFF
@4433
ACTTGC
+
FFFFFF
@4434
ACGTGT
+
FFFFFF
@4435
TCTAGT
+
FFFFFF
@4436
ACTAGT
+
FFFFFF
@4437
ACGCGT
+
FFFFFF
@4438
ACTAGT
+
FFFFFF
@4439
ACTAGT
+
FFFFFF
@4440
ACTTGC
+
FFFFFF
@4441
CCTCGT
+
FFFFFF
@4442
ACTCGT
+
FFFFFF
@4443
TCTTGG
+
FFFFFF
@4444
ACTCGT
+
FFFFFF
@4445
ACTTGT
+
FFFFFF
@4446
ACTAGT
+
FFFFFF
@4447
ACTAGT
+
FFFFFF
@4448
ACTTGT
+
FFFFFF
@4449
ACTCGT
+
FFFFFF
@4450
ACTAGT
+
FFFFFF
@4451
ACTAGC
+
FFFFFF
@4452
ACTGGT
+
FFFFFF
@4453
ACTAGT
+
FFFFFF
@4454
ACTCGC
+
FFFFFF
@4455
ACTCGT
+
FFFFFF
@4456
ACTAGT
+
FFFFFF
@4457
ACTGGA
+
FFFFFF
@4458
ACTAGT
+
FFFFFF
@4459
ACTTGT
+
FFFFFF
@4460
ACTCGT
+
FFFFFF
@4461
CCTTGT
+
FFFFFF
@4462
CCGGGT
+
FFFFFF
@4463
ACTAGT
+
FFFFFF
@4464
ACTGGT
+
FFFFFF
@4465
ACTCGT
+
FFFFFF
@4466
ACAGGC
+
FFFFFF
@4467
ACTCGT
+
FFFFFF
@4468
ACTTGT
+
FFFFFF
@4469
ACTGGA
+
FFFFFF
@4470
ACTGGT
+
FFFFFF
@4471
ACGCGT
+
FFFFFF
@4472
ACTAGT
+
FFFFFF
@4473
ACTTGA
+
FFFFFF
@4474
ACGCGT
+
FFFFFF
@4475
ACTCGT
+
FFFFFF
@4476
ACTTGT
+
FFFFFF
@4477
ACTAGT
+
FFFFFF
@4478
CCTAGT
+
FFFFFF
@4479
ACTAGT
+
FFFFFF
@4480
ACTCGT
+
FFFFFF
@4481
CCTAGT
+
FFFFFF
@4482
ACTTGT
+
FFFFFF
@4483
TCTAGT
+
FFFFFF
@4484
TCTGGT
+
FFFFFF
@4485
ACTGGC
+
FFFFFF
@4486
CCTAGC
+
FFFFFF
@4487
ACTAGT
+
FFFFFF
@4488
ACTAGT
+
FFFFFF
@4489
GCTGGC
+
FFFFFF
@4490
ACTGGT
+
FFFFFF
@4491
ACTGGT
+
FFFFFF
@4492
CCTAGT
+
FFFFFF
@4493
CCTTGT
+
FFFFFF
@4494
ACTAGT
+
FFFFFF
@4495
ACTTGT
+
FFFFFF
@4496
ACTCGT
+
FFFFFF
@4497
ACTGGT
+
FFFFFF
@4498
ACTTGT
+
FFFFFF
@4499
ACTAGT
+
FFFFFF
@4500
ACTGGT
+
FFFFFF
@4501
ACTCGC
+
FFFFFF
@4502
ACTAGT
+
FFFFFF
@4503
ACTAGT
+
FFFFFF
@4504
ACTTGT
+
FFFFFF
@4505
ACTAGT
+
FFFFFF
@4506
TCTTGT
+
FFFFFF
@4507
ACTTGT
+
FFFFFF
@4508
ACTTGT
+
FFFFFF
@4509
ACTAGA
+
FFFFFF
@4510
ACTCGT
+
FFFFFF
@4511
CCTGGT
+
FFFFFF
@4512
ACTCGC
+
FFFFFF
@4513
TCTCGT
+
FFFFFF
@4514
ACTTGT
+
FFFFFF
@4515
ACTAGT
+
FFFFFF
@4516
ACTCGT
+
FFFFFF
@4517
ACGCGT
+
FFFFFF
@4518
ACTAGG
+
FFFFFF
@4519
ACTAGT
+
FFFFFF
@4520
ACTTGT
+
FFFFFF
@4521
ACTAGT
+
FFFFFF
@4522
ACTAGT
+
FFFFFF
@4523
ACTCGT
+
FFFFFF
@4524
GCGGGC
+
FFFFFF
@4525
ACTCGT
+
FFFFFF
@4526
ACTTGT
+
FFFFFF
@4527
ACTAGT
+
FFFFFF
@4528
ACTCGT
+
FFFFFF
@4529
ACTCGT
+
FFFFFF
@4530
ACTCGT
+
FFFFFF
@4531
ACTCGT
+
FFFFFF
@4532
CCTAGC
+
FFFFFF
@4533
ACTCGT
+
FFFFFF
@4534
GCGGGT
+
FFFFFF
@4535
ACTGGT
+
FFFFFF
@4536
ACTAGT
+
FFFFFF
@4537
ACTCGC
+
FFFFFF
@4538
ACTTGT
+
FFFFFF
@4539
ACGAGT
+
FFFFFF
@4540
ACTGGC
+
FFFFFF
@4541
ACTCGT
+
FFFFFF
@4542
ACTAGT
+
FFFFFF
@4543
ACTTGT
+
FFFFFF
@4544
ACTCGC
+
FFFFFF
@4545
ACTTGT
+
FFFFFF
@4546
ACTGGC
+
FFFFFF
@4547
ACTGGT
+
FFFFFF
@4548
ACTAGT
+
FFFFFF
@4549
ACTAGT
+
FFFFFF
@4550
TCTAGT
+
FFFFFF
@4551
ACTAGT
+
FFFFFF
@4552
ACTAGT
+
FFFFFF
@4553
TCTTGC
+
FFFFFF
@4554
ACTCGT
+
FFFFFF
@4555
TCTTGT
+
FFFFFF
@4556
ACTAGT
+
FFFFFF
@4557
ACGCGT
+
FFFFFF
@4558
ACTAGT
+
FFFFFF
@4559
ACGGGT
+
FFFFFF
@4560
ACTCGC
+
FFFFFF
@4561
ACTGGT
+
FFFFFF
@4562
ACTAGC
+
FFFFFF
@4563
ACTTGT
+
FFFFFF
@4564
ACTAGT
+
FFFFFF
@4565
ACTTGT
+
FFFFFF
@4566
TCTGGT
+
FFFFFF
@4567
ACTAGT
+
FFFFFF
@4568
ACGCGT
+
FFFFFF
@4569
CCTAGT
+
FFFFFF
@4570
ACTCGT
+
FFFFFF
@4571
ACTCGT
+
FFFFFF
@4572
CCTGGT
+
FFFFFF
@4573
ACTCGT
+
FFFFFF
@4574
ACGTGT
+
FFFFFF
@4575
CCGAGT
+
FFFFFF
@4576
ACTAGC
+
FFFFFF
@4577
ACAGGC
+
FFFFFF
@4578
ACTAGT
+
FFFFFF
@4579
ACTGGT
+
FFFFFF
@4580
ACGCGT
+
FFFFFF
@4581
ACTAGT
+
FFFFFF
@4582
ACTCGT
+
FFFFFF
@4583
ACTTGT
+
FFFFFF
@4584
ACTAGT
+
FFFFFF
@4585
ACTCGT
+
FFFFFF
@4586
TCTCGT
+
FFFFFF
@4587
ACTGGC
+
FFFFFF
@4588
CCTTGT
+
FFFFFF
@4589
ACTGGT
+
FFFFFF
@4590
ACTCGT
+
FFFFFF
@4591
ACTTGT
+
FFFFFF
@4592
ACTAGT
+
FFFFFF
@4593
ACCAGA
+
FFFFFF
@4594
ACTGGC
+
FFFFFF
@4595
ACTGGT
+
FFFFFF
@4596
ACTCGT
+
FFFFFF
@4597
ACTAGT
+
FFFFFF
@4598
ACTCGT
+
FFFFFF
@4599
ACTGGT
+
FFFFFF
@4600
GCTTGC
+
FFFFFF
@4601
ACTTGT
+
FFFFFF
@4602
ACTTGC
+
FFFFFF
@4603
ACTGGC
+
FFFFFF
@4604
ACTAGA
+
FFFFFF
@4605
ACTAGT
+
FFFFFF
@4606
ACTCGT
+
FFFFFF
@4607
ACTCGC
+
FFFFFF
@4608
ACTCGT
+
FFFFFF
@4609
ACTGGT
+
FFFFFF
@4610
ACTTGC
+
FFFFFF
@4611
ACTTGT
+
FFFFFF
@4612
ACTCGC
+
FFFFFF
@4613
ACTAGT
+
FFFFFF
@4614
ACTCGT
+
FFFFFF
@4615
ACTTGT
+
FFFFFF
@4616
ACTGGC
+
FFFFFF
@4617
ACTTGT
+
FFFFFF
@4618
ACTTGT
+
FFFFFF
@4619
ACTCGT
+
FFFFFF
@4620
ACTAGC
+
FFFFFF
@4621
ACTCGC
+
FFFFFF
@4622
ACTCGT
+
FFFFFF
@4623
ACGCGT
+
FFFFFF
@4624
TCTCGT
+
FFFFFF
@4625
ACTAGT
+
FFFFFF
@4626
ACTCGA
+
FFFFFF
@4627
ACTAGC
+
FFFFFF
@4628
ACTCGT
+
FFFFFF
@4629
ACTCGT
+
FFFFFF
@4630
ACTCGT
+
FFFFFF
@4631
ACTCGT
+
FFFFFF
@4632
ACGAGT
+
FFFFFF
@4633
ACGAGC
+
FFFFFF
@4634
ACTGGT
+
FFFFFF
@4635
ACTGGG
+
FFFFFF
@4636
ACTGGT
+
FFFFFF
@4637
ACTTGC
+
FFFFFF
@4638
ACTTGT
+
FFFFFF
@4639
ACTTGC
+
FFFFFF
@4640
ACGAGT
+
FFFFFF
@4641
ACTGGC
+
FFFFFF
@4642
ACTTGA
+
FFFFFF
@4643
TCTGGT
+
FFFFFF
@4644
TCTAGC
+
FFFFFF
@4645
ACTTGT
+
FFFFFF
@4646
ACGTGT
+
FFFFFF
@4647
ACTAGT
+
FFFFFF
@4648
TCTCGT
+
FFFFFF
@4649
ACGGGT
+
FFFFFF
@4650
ACTGGA
+
FFFFFF
@4651
ACTGGT
+
FFFFFF
@4652
ACGCGT
+
FFFFFF
@4653
ACGTGT
+
FFFFFF
@4654
ACTCGT
+
FFFFFF
@4655
ACTCGT
+
FFFFFF
@4656
CCTCGT
+
FFFFFF
@4657
TCTAGT
+
FFFFFF
@4658
ACTGGT
+
FFFFFF
@4659
ACTCGT
+
FFFFFF
@4660
ACTTGT
+
FFFFFF
@4661
CCTAGT
+
FFFFFF
@4662
ACTTGT
+
FFFFFF
@4663
ACGAGT
+
FFFFFF
@4664
ACTAGT
+
FFFFFF
@4665
ACTCGT
+
FFFFFF
@4666
ACGTGT
+
FFFFFF
@4667
ACTAGC
+
FFFFFF
@4668
ACTCGT
+
FFFFFF
@4669
ACGAGC
+
FFFFFF
@4670
TCTGGT
+
FFFFFF
@4671
ACTGGT
+
FFFFFF
@4672
ACGTGT
+
FFFFFF
@4673
ACTCGC
+
FFFFFF
@4674
ACTAGT
+
FFFFFF
@4675
ACTAGT
+
FFFFFF
@4676
ACTTGT
+
FFFFFF
@4677
ACTGGG
+
FFFFFF
@4678
ACTCGA
+
FFFFFF
@4679
ACTGGT
+
FFFFFF
@4680
ACTCGC
+
FFFFFF
@4681
ACGAGT
+
FFFFFF
@4682
ACGGGT
+
FFFFFF
@4683
CCTCGT
+
FFFFFF
@4684
ACTGGC
+
FFFFFF
@4685
ACTCGT
+
FFFFFF
@4686
ACTAGT
+
FFFFFF
@4687
ACTTGT
+
FFFFFF
@4688
ACTGGT
+
FFFFFF
@4689
ACTAGT
+
FFFFFF
@4690
ACTCGC
+
FFFFFF
@4691
ACTCGT
+
FFFFFF
@4692
ACTGGT
+
FFFFFF
@4693
ACTAGC
+
FFFFFF
@4694
ACGAGT
+
FFFFFF
@4695
ACTCGC
+
FFFFFF
@4696
ACTGGT
+
FFFFFF
@4697
ACGTGT
+
FFFFFF
@4698
ACTCGT
+
FFFFFF
@4699
ACTTGC
+
FFFFFF
@4700
ACTTGT
+
FFFFFF
@4701
ACTGGT
+
FFFFFF
@4702
ACGTGA
+
FFFFFF
@4703
ACTAGT
+
FFFFFF
@4704
ACTAGT
+
FFFFFF
@4705
CCTGGT
+
FFFFFF
@4706
ACTTGT
+
FFFFFF
@4707
ACTGGT
+
FFFFFF
@4708
ACTAGC
+
FFFFFF
@4709
ACTCGT
+
FFFFFF
@4710
ACGGGT
+
FFFFFF
@4711
ACTGCT
+
FFFFFF
@4712
ACTTGT
+
FFFFFF
@4713
ACTAGT
+
FFFFFF
@4714
ACTTGT
+
FFFFFF
@4715
ACTGGT
+
FFFFFF
@4716
ACTGGT
+
FFFFFF
@4717
CCTTGT
+
FFFFFF
@4718
ACTCGT
+
FFFFFF
@4719
CCTCGT
+
FFFFFF
@4720
ACTTGT
+
FFFFFF
@4721
ACGGGT
+
FFFFFF
@4722
ACTAGT
+
FFFFFF
@4723
GCGCGT
+
FFFFFF
@4724
ACGGGG
+
FFFFFF
@4725
ACTTGT
+
FFFFFF
@4726
ACACGT
+
FFFFFF
@4727
ACTCGT
+
FFFFFF
@4728
CCTAGC
+
FFFFFF
@4729
ACTTGT
+
FFFFFF
@4730
ACTTGT
+
FFFFFF
@4731
ACTTGT
+
FFFFFF
@4732
ACTAGG
+
FFFFFF
@4733
ACATGT
+
FFFFFF
@4734
ACTGGT
+
FFFFFF
@4735
ACTAGT
+
FFFFFF
@4736
ACTAGT
+
FFFFFF
@4737
ACGTGC
+
FFFFFF
@4738
ACTAGC
+
FFFFFF
@4739
ACTAGT
+
FFFFFF
@4740
ACTTGT
+
FFFFFF
@4741
ACTCGT
+
FFFFFF
@4742
ACTCGT
+
FFFFFF
@4743
ACTAGT
+
FFFFFF
@4744
CCTTGT
+
FFFFFF
@4745
CCTTGT
+
FFFFFF
@4746
ACGTGT
+
FFFFFF
@4747
ACTAGT
+
FFFFFF
@4748
ACTAGT
+
FFFFFF
@4749
ACTCGG
+
FFFFFF
@4750
ACTAGT
+
FFFFFF
@4751
ACTAGC
+
FFFFFF
@4752
GCTAGT
+
FFFFFF
@4753
GCTCGT
+
FFFFFF
@4754
ACTAGT
+
FFFFFF
@4755
ACTCGT
+
FFFFFF
@4756
ACTTGG
+
FFFFFF
@4757
ACTTGG
+
FFFFFF
@4758
ACTCGT
+
FFFFFF
@4759
ACTCGT
+
FFFFFF
@4760
ACTTGT
+
FFFFFF
@4761
ACTGGT
+
FFFFFF
@4762
ACGAGT
+
FFFFFF
@4763
ACTTGC
+
FFFFFF
@4764
GCTAGT
+
FFFFFF
@4765
GCTCGC
+
FFFFFF
@4766
ACTGGT
+
FFFFFF
@4767
ACTCGT
+
FFFFFF
@4768
ACTCGT
+
FFFFFF
@4769
ACTAGT
+
FFFFFF
@4770
ACTGGT
+
FFFFFF
@4771
ACTCGT
+
FFFFFF
@4772
ACTCGT
+
FFFFFF
@4773
ACTCGT
+
FFFFFF
@4774
ACTCGT
+
FFFFFF
@4775
ACGTGC
+
FFFFFF
@4776
ACTCGT
+
FFFFFF
@4777
ACTTGT
+
FFFFFF
@4778
ACTCGT
+
FFFFFF
@4779
ACTTGT
+
FFFFFF
@4780
ACTCGC
+
FFFFFF
@4781
ACTCGT
+
FFFFFF
@4782
ACGTGT
+
FFFFFF
@4783
ACTAGT
+
FFFFFF
@4784
ACTTGT
+
FFFFFF
@4785
ACTTGC
+
FFFFFF
@4786
ACTAGT
+
FFFFFF
@4787
ACGTGC
+
FFFFFF
@4788
ACTGGT
+
FFFFFF
@4789
ACTCGT
+
FFFFFF
@4790
ACTTGT
+
FFFFFF
@4791
ACTAGT
+
FFFFFF
@4792
ACTCGC
+
FFFFFF
@4793
ACTGGT
+
FFFFFF
@4794
ACTAGC
+
FFFFFF
@4795
CCTAGT
+
FFFFFF
@4796
ACGCGT
+
FFFFFF
@4797
ACTGGT
+
FFFFFF
@4798
GCTAGT
+
FFFFFF
@4799
ACTTGT
+
FFFFFF
@4800
ACGCGT
+
FFFFFF
@4801
TCTCGT
+
FFFFFF
@4802
ACTAGC
+
FFFFFF
@4803
ACTAGT
+
FFFFFF
@4804
TCTTGT
+
FFFFFF
@4805
ACTGGT
+
FFFFFF
@4806
ACGCGT
+
FFFFFF
@4807
ACTCGT
+
FFFFFF
@4808
ACTAGT
+
FFFFFF
@4809
ACTCGT
+
FFFFFF
@4810
ACTTGT
+
FFFFFF
@4811
CCGTGT
+
FFFFFF
@4812
ACTGGT
+
FFFFFF
@4813
CCTAGT
+
FFFFFF
@4814
GCTTGC
+
FFFFFF
@4815
ACTTGT
+
FFFFFF
@4816
ACTCGC
+
FFFFFF
@4817
ACTTGC
+
FFFFFF
@4818
ACTCGC
+
FFFFFF
@4819
ACTAGC
+
FFFFFF
@4820
ACTAGC
+
FFFFFF
@4821
ACTGGG
+
FFFFFF
@4822
ACTTGT
+
FFFFFF
@4823
ACTTGT
+
FFFFFF
@4824
CCTGGT
+
FFFFFF
@4825
ACTCGT
+
FFFFFF
@4826
ACTAGT
+
FFFFFF
@4827
ACTAGT
+
FFFFFF
@4828
ACTAGT
+
FFFFFF
@4829
ACTAGT
+
FFFFFF
@4830
ACTTGC
+
FFFFFF
@4831
ACTCGG
+
FFFFFF
@4832
ACTTGT
+
FFFFFF
@4833
ACTGGT
+
FFFFFF
@4834
ACTGGT
+
FFFFFF
@4835
ACTTGT
+
FFFFFF
@4836
ACTTGT
+
FFFFFF
@4837
CCTCGT
+
FFFFFF
@4838
ACTCGC
+
FFFFFF
@4839
ACTCGT
+
FFFFFF
@4840
ACTAGT
+
FFFFFF
@4841
ACTTGT
+
FFFFFF
@4842
ACTCGT
+
FFFFFF
@4843
GCTTGT
+
FFFFFF
@4844
ACTAGT
+
FFFFFF
@4845
CCACGT
+
FFFFFF
@4846
ACTTGT
+
FFFFFF
@4847
ACTCGC
+
FFFFFF
@4848
ACTTGC
+
FFFFFF
@4849
ACTCGT
+
FFFFFF
@4850
ACTTGT
+
FFFFFF
@4851
ACTAGT
+
FFFFFF
@4852
CCTCGT
+
FFFFFF
@4853
ACTAGT
+
FFFFFF
@4854
ACTGGT
+
FFFFFF
@4855
ACTAGT
+
FFFFFF
@4856
ACTGGT
+
FFFFFF
@4857
ACTCGT
+
FFFFFF
@4858
ACTTGT
+
FFFFFF
@4859
ACTTGT
+
FFFFFF
@4860
ACTAGT
+
FFFFFF
@4861
ACTCGT
+
FFFFFF
@4862
ACTAGT
+
FFFFFF
@4863
ACTCGC
+
FFFFFF
@4864
ACGCGT
+
FFFFFF
@4865
ACTTGT
+
FFFFFF
@4866
ACTTGT
+
FFFFFF
@4867
ACTGGT
+
FFFFFF
@4868
ACTCGT
+
FFFFFF
@4869
ACTTGT
+
FFFFFF
@4870
CCTTGT
+
FFFFFF
@4871
GCTTGT
+
FFFFFF
@4872
CCAACT
+
FFFFFF
@4873
ACTTGT
+
FFFFFF
@4874
ACTCGT
+
FFFFFF
@4875
ACTTGT
+
FFFFFF
@4876
ACTTGT
+
FFFFFF
@4877
ACTTGT
+
FFFFFF
@4878
ACTCGC
+
FFFFFF
@4879
GCTAGT
+
FFFFFF
@4880
ACTAGT
+
FFFFFF
@4881
ACTAGT
+
FFFFFF
@4882
ACTCGT
+
FFFFFF
@4883
ACGTGT
+
FFFFFF
@4884
ACTCGT
+
FFFFFF
@4885
ACCAGT
+
FFFFFF
@4886
ACTTGT
+
FFFFFF
@4887
ACTTGT
+
FFFFFF
@4888
ACTAGG
+
FFFFFF
@4889
TCTCGT
+
FFFFFF
@4890
CCGTGT
+
FFFFFF
@4891
TCGCGT
+
FFFFFF
@4892
ACTGGC
+
FFFFFF
@4893
ACTAGT
+
FFFFFF
@4894
ACTAGC
+
FFFFFF
@4895
ACTCGT
+
FFFFFF
@4896
CCTGGT
+
FFFFFF
@4897
ACTGGT
+
FFFFFF
@4898
ACTCGA
+
FFFFFF
@4899
ACTGGT
+
FFFFFF
@4900
ACTTGT
+
FFFFFF
@4901
ACTAGT
+
FFFFFF
@4902
ACGCGT
+
FFFFFF
@4903
ACTTGT
+
FFFFFF
@4904
ACTTGG
+
FFFFFF
@4905
ACTTGT
+
FFFFFF
@4906
ACTAGT
+
FFFFFF
@4907
ACTCGT
+
FFFFFF
@4908
ACTTGT
+
FFFFFF
@4909
TCTTGA
+
FFFFFF
@4910
ACTGGT
+
FFFFFF
@4911
ACTTGT
+
FFFFFF
@4912
ACTAGA
+
FFFFFF
@4913
ACTAGC
+
FFFFFF
@4914
ACGCGT
+
FFFFFF
@4915
ACTAGT
+
FFFFFF
@4916
CCGCGT
+
FFFFFF
@4917
ACTTGT
+
FFFFFF
@4918
ACTTGT
+
FFFFFF
@4919
ACGGGT
+
FFFFFF
@4920
ACTTGT
+
FFFFFF
@4921
ACTGGC
+
FFFFFF
@4922
ACACGG
+
FFFFFF
@4923
ACTTGT
+
FFFFFF
@4924
ACTCGA
+
FFFFFF
@4925
ACTCGT
+
FFFFFF
@4926
ACTAGT
+
FFFFFF
@4927
ACAAGT
+
FFFFFF
@4928
TCTAGT
+
FFFFFF
@4929
ACTCGA
+
FFFFFF
@4930
ACTAGT
+
FFFFFF
@4931
ACTGGT
+
FFFFFF
@4932
ACTTGC
+
FFFFFF
@4933
ACGGGT
+
FFFFFF
@4934
ACGCGT
+
FFFFFF
@4935
ACTCGT
+
FFFFFF
@4936
GCTCGT
+
FFFFFF
@4937
CCTCGT
+
FFFFFF
@4938
ACACGT
+
FFFFFF
@4939
ACTAGT
+
FFFFFF
@4940
ACTTGT
+
FFFFFF
@4941
ACTGGC
+
FFFFFF
@4942
ACTTGT
+
FFFFFF
@4943
ACTCGC
+
FFFFFF
@4944
ACTTGT
+
FFFFFF
@4945
ACTGGC
+
FFFFFF
@4946
ACTAGC
+
FFFFFF
@4947
TCGTGC
+
FFFFFF
@4948
ACTAGA
+
FFFFFF
@4949
GCTTGC
+
FFFFFF
@4950
ACTGGT
+
FFFFFF
@4951
ACTAGT
+
FFFFFF
@4952
ACTGGT
+
FFFFFF
@4953
ACTGGC
+
FFFFFF
@4954
ACTAGC
+
FFFFFF
@4955
ACTCGT
+
FFFFFF
@4956
ACTTGC
+
FFFFFF
@4957
ACTTGT
+
FFFFFF
@4958
ACTCGC
+
FFFFFF
@4959
ACTCGT
+
FFFFFF
@4960
ACTGGT
+
FFFFFF
@4961
ACTGGT
+
FFFFFF
@4962
ACTTGT
+
FFFFFF
@4963
ACTGGT
+
FFFFFF
@4964
TCGAGC
+
FFFFFF
@4965
ACGGGT
+
FFFFFF
@4966
CCTAGT
+
FFFFFF
@4967
ACGTGT
+
FFFFFF
@4968
ACTTGT
+
FFFFFF
@4969
ACTAGT
+
FFFFFF
@4970
ACTCGC
+
FFFFFF
@4971
ACTGGT
+
FFFFFF
@4972
ACTTGT
+
FFFFFF
@4973
ACTCGC
+
FFFFFF
@4974
ACTCGT
+
FFFFFF
@4975
TCTAGT
+
FFFFFF
@4976
ACTAGT
+
FFFFFF
@4977
ACAAGT
+
FFFFFF
@4978
CCTCGT
+
FFFFFF
@4979
ACTGGT
+
FFFFFF
@4980
ACTCGT
+
FFFFFF
@4981
ACTTGT
+
FFFFFF
@4982
ACGCGT
+
FFFFFF
@4983
ACTCGT
+
FFFFFF
@4984
ACTCGT
+
FFFFFF
@4985
CCTCGC
+
FFFFFF
@4986
ACTGGT
+
FFFFFF
@4987
ACTCGC
+
FFFFFF
@4988
ACTGGT
+
FFFFFF
@4989
ACTGGC
+
FFFFFF
@4990
ACTCGT
+
FFFFFF
@4991
ACTTGT
+
FFFFFF
@4992
ACTAGT
+
FFFFFF
@4993
ACTCGT
+
FFFFFF
@4994
ACTCGT
+
FFFFFF
@4995
ACTTGT
+
FFFFFF
@4996
ACTCGA
+
FFFFFF
@4997
ACTTGT
+
FFFFFF
@4998
ACGGGT
+
FFFFFF
@4999
ACTTGT
+
FFFFFF
@5000
ACTAGC
+
FFFFFF
@5001
ACTAGT
+
FFFFFF
@5002
ACTCGC
+
FFFFFF
@5003
TCTAGA
+
FFFFFF
@5004
ACTCGT
+
FFFFFF
@5005
ACTAGT
+
FFFFFF
@5006
CCTCGT
+
FFFFFF
@5007
ACTAGC
+
FFFFFF
@5008
CCTCGT
+
FFFFFF
@5009
ACTCGT
+
FFFFFF
@5010
ACTAGC
+
FFFFFF
@5011
ACAAGT
+
FFFFFF
@5012
ACTTGT
+
FFFFFF
@5013
ACTAGT
+
FFFFFF
@5014
TCTTGT
+
FFFFFF
@5015
ACTAGC
+
FFFFFF
@5016
GCGGGC
+
FFFFFF
@5017
ACTCGT
+
FFFFFF
@5018
ACTAGC
+
FFFFFF
@5019
ACTAGT
+
FFFFFF
@5020
ACTTGC
+
FFFFFF
@5021
ACTAGT
+
FFFFFF
@5022
ACTCGT
+
FFFFFF
@5023
ACTTGT
+
FFFFFF
@5024
TCTCGT
+
FFFFFF
@5025
ACTCGT
+
FFFFFF
@5026
CCTAGT
+
FFFFFF
@5027
ACTAGT
+
FFFFFF
@5028
ACAAGG
+
FFFFFF
@5029
ACTTGC
+
FFFFFF
@5030
ACTCGT
+
FFFFFF
@5031
ACTTGC
+
FFFFFF
@5032
ACTCGA
+
FFFFFF
@5033
ACTAGT
+
FFFFFF
@5034
ACTTGT
+
FFFFFF
@5035
ACTCGT
+
FFFFFF
@5036
CCTCGT
+
FFFFFF
@5037
ACTGGT
+
FFFFFF
@5038
ACTAGC
+
FFFFFF
@5039
ACTCGT
+
FFFFFF
@5040
ACCAGT
+
FFFFFF
@5041
CCTGGT
+
FFFFFF
@5042
ACTCGT
+
FFFFFF
@5043
CCTTGT
+
FFFFFF
@5044
ACGGGC
+
FFFFFF
@5045
GCTAGT
+
FFFFFF
@5046
ACTAGC
+
FFFFFF
@5047
ACTAGC
+
FFFFFF
@5048
ACTAGT
+
FFFFFF
@5049
ACTCGT
+
FFFFFF
@5050
ACGCGT
+
FFFFFF
@5051
ACTAGT
+
FFFFFF
@5052
ACTCGT
+
FFFFFF
@5053
ACTAGT
+
FFFFFF
@5054
ACTCGT
+
FFFFFF
@5055
ACTTGT
+
FFFFFF
@5056
ACTAGC
+
FFFFFF
@5057
TCTCGT
+
FFFFFF
@5058
ACGTGT
+
FFFFFF
@5059
ACTTGT
+
FFFFFF
@5060
ACTTGT
+
FFFFFF
@5061
ACGCGC
+
FFFFFF
@5062
ACTTGT
+
FFFFFF
@5063
ACTAGT
+
FFFFFF
@5064
ACTTGT
+
FFFFFF
@5065
ACTAGT
+
FFFFFF
@5066
ACTTGT
+
FFFFFF
@5067
ACGAGG
+
FFFFFF
@5068
ACAAGT
+
FFFFFF
@5069
TCTGGT
+
FFFFFF
@5070
ACTCGT
+
FFFFFF
@5071
ACTGGT
+
FFFFFF
@5072
ACTGGT
+
FFFFFF
@5073
GCTAGT
+
FFFFFF
@5074
TCTGGT
+
FFFFFF
@5075
ACTTGT
+
FFFFFF
@5076
TCTCGT
+
FFFFFF
@5077
ACTAGT
+
FFFFFF
@5078
ACTAGT
+
FFFFFF
@5079
ACTCGT
+
FFFFFF
@5080
ACTCGT
+
FFFFFF
@5081
CCGTGC
+
FFFFFF
@5082
ACTTGT
+
FFFFFF
@5083
CCTTGT
+
FFFFFF
@5084
ACTAGT
+
FFFFFF
@5085
ACATGC
+
FFFFFF
@5086
ACTTGC
+
FFFFFF
@5087
ACTCGT
+
FFFFFF
@5088
ACTCGT
+
FFFFFF
@5089
TCTGGT
+
FFFFFF
@5090
ACTCGC
+
FFFFFF
@5091
ACGGGT
+
FFFFFF
@5092
ACTTGT
+
FFFFFF
@5093
ACTGGT
+
FFFFFF
@5094
ACGCGT
+
FFFFFF
@5095
TCTTGT
+
FFFFFF
@5096
CCTAGT
+
FFFFFF
@5097
ACTCGC
+
FFFFFF
@5098
TCTAGT
+
FFFFFF
@5099
ACTTGT
+
FFFFFF
@5100
ACGAGT
+
FFFFFF
@5101
ACTTGT
+
FFFFFF
@5102
GCTAGT
+
FFFFFF
@5103
ACTGGT
+
FFFFFF
@5104
ACTTCT
+
FFFFFF
@5105
ACGTGT
+
FFFFFF
@5106
ACTCGT
+
FFFFFF
@5107
ACTCGT
+
FFFFFF
@5108
ACTTGT
+
FFFFFF
@5109
CCTCGT
+
FFFFFF
@5110
ACTTGT
+
FFFFFF
@5111
ACGTGT
+
FFFFFF
@5112
ACTCGT
+
FFFFFF
@5113
ACATGT
+
FFFFFF
@5114
ACTTGT
+
FFFFFF
@5115
GCTCGT
+
FFFFFF
@5116
ACTAGT
+
FFFFFF
@5117
ACTAGT
+
FFFFFF
@5118
TCTTGC
+
FFFFFF
@5119
ACTTGT
+
FFFFFF
@5120
ACTAGC
+
FFFFFF
@5121
ACTTGT
+
FFFFFF
@5122
ACTAGC
+
FFFFFF
@5123
ACTTGT
+
FFFFFF
@5124
ACGTGC
+
FFFFFF
@5125
ACGCGT
+
FFFFFF
@5126
CCTGGT
+
FFFFFF
@5127
ACTTGT
+
FFFFFF
@5128
ACTAGT
+
FFFFFF
@5129
ACTGGT
+
FFFFFF
@5130
ACTGGT
+
FFFFFF
@5131
ACTAGT
+
FFFFFF
@5132
ACGTGT
+
FFFFFF
@5133
ACTTGT
+
FFFFFF
@5134
CCTAGT
+
FFFFFF
@5135
ACTCGC
+
FFFFFF
@5136
ACGTGT
+
FFFFFF
@5137
ACTCGT
+
FFFFFF
@5138
ACTCGT
+
FFFFFF
@5139
ACTTGT
+
FFFFFF
@5140
CCTTGT
+
FFFFFF
@5141
ACTTGT
+
FFFFFF
@5142
ACTTGT
+
FFFFFF
@5143
ACTAGT
+
FFFFFF
@5144
ACTCGG
+
FFFFFF
@5145
ACTCGT
+
FFFFFF
@5146
ACTCGT
+
FFFFFF
@5147
ACTCGT
+
FFFFFF
@5148
ACTAGT
+
FFFFFF
@5149
GCGCGT
+
FFFFFF
@5150
ACTTGC
+
FFFFFF
@5151
ACTAGT
+
FFFFFF
@5152
ACTTGT
+
FFFFFF
@5153
ACTTGT
+
FFFFFF
@5154
ACTAGT
+
FFFFFF
@5155
ACTGGT
+
FFFFFF
@5156
ACTGGT
+
FFFFFF
@5157
ACTGGT
+
FFFFFF
@5158
ACTGGA
+
FFFFFF
@5159
ACGAGT
+
FFFFFF
@5160
ACTAGT
+
FFFFFF
@5161
ACTAGC
+
FFFFFF
@5162
ACTTGT
+
FFFFFF
@5163
ACTTGC
+
FFFFFF
@5164
ACTTGT
+
FFFFFF
@5165
ACTCGT
+
FFFFFF
@5166
ACTCGG
+
FFFFFF
@5167
ACTTGT
+
FFFFFF
@5168
ACGAGC
+
FFFFFF
@5169
ACTCGC
+
FFFFFF
@5170
ACTAGT
+
FFFFFF
@5171
ACTAGT
+
FFFFFF
@5172
ACTCGC
+
FFFFFF
@5173
ACTCGT
+
FFFFFF
@5174
ACGTGG
+
FFFFFF
@5175
ACTTGT
+
FFFFFF
@5176
ACTTGT
+
FFFFFF
@5177
ACTGGT
+
FFFFFF
@5178
ACTCGG
+
FFFFFF
@5179
ACTGGT
+
FFFFFF
@5180
ACTTGT
+
FFFFFF
@5181
ACTGGT
+
FFFFFF
@5182
CCTGGG
+
FFFFFF
@5183
ACTGGT
+
FFFFFF
@5184
ACTTGT
+
FFFFFF
@5185
ACTTGT
+
FFFFFF
@5186
ACTCGT
+
FFFFFF
@5187
ACTGGT
+
FFFFFF
@5188
ACTTGT
+
FFFFFF
@5189
ACTTGC
+
FFFFFF
@5190
ACGTGT
+
FFFFFF
@5191
ACTTGG
+
FFFFFF
@5192
ACGGGC
+
FFFFFF
@5193
ACTCGT
+
FFFFFF
@5194
ACTAGT
+
FFFFFF
@5195
ACTCGT
+
FFFFFF
@5196
ACTAGT
+
FFFFFF
@5197
ACTAGT
+
FFFFFF
@5198
CCTAGC
+
FFFFFF
@5199
ACTAGT
+
FFFFFF
@5200
ACTTGT
+
FFFFFF
@5201
ACGAGT
+
FFFFFF
@5202
ACTAGC
+
FFFFFF
@5203
ACTAGG
+
FFFFFF
@5204
ACTTGT
+
FFFFFF
@5205
ACATGT
+
FFFFFF
@5206
ACTAGT
+
FFFFFF
@5207
ACTAGC
+
FFFFFF
@5208
ACGCGC
+
FFFFFF
@5209
ACTTGT
+
FFFFFF
@5210
ACTGGT
+
FFFFFF
@5211
TCTCGT
+
FFFFFF
@5212
TCTAGT
+
FFFFFF
@5213
ACTTGT
+
FFFFFF
@5214
ACTCGT
+
FFFFFF
@5215
ACTCGA
+
FFFFFF
@5216
GCTAGT
+
FFFFFF
@5217
ACGCGT
+
FFFFFF
@5218
ACTTGT
+
FFFFFF
@5219
ACGCGC
+
FFFFFF
@5220
ACTGGT
+
FFFFFF
@5221
ACTTGT
+
FFFFFF
@5222
CCTCGT
+
FFFFFF
@5223
ACTCGT
+
FFFFFF
@5224
ACAAGT
+
FFFFFF
@5225
ACTTGT
+
FFFFFF
@5226
ACTTGT
+
FFFFFF
@5227
ACTCGT
+
FFFFFF
@5228
ACAAGC
+
FFFFFF
@5229
ACTTGT
+
FFFFFF
@5230
ACTAGA
+
FFFFFF
@5231
ACTAGT
+
FFFFFF
@5232
ACTCGT
+
FFFFFF
@5233
CCAGGT
+
FFFFFF
@5234
ACCTGT
+
FFFFFF
@5235
ACTCGT
+
FFFFFF
@5236
ACGTGT
+
FFFFFF
@5237
ACTAGT
+
FFFFFF
@5238
ACATGT
+
FFFFFF
@5239
ACTGGT
+
FFFFFF
@5240
TCTCGT
+
FFFFFF
@5241
ACTTGT
+
FFFFFF
@5242
ACTTGT
+
FFFFFF
@5243
ACTAGT
+
FFFFFF
@5244
ACTGGG
+
FFFFFF
@5245
ACTAGC
+
FFFFFF
@5246
ACTCGT
+
FFFFFF
@5247
TCTCGC
+
FFFFFF
@5248
ACTGGT
+
FFFFFF
@5249
CCTGGT
+
FFFFFF
@5250
ACTAGC
+
FFFFFF
@5251
ACTTGC
+
FFFFFF
@5252
TCTCGT
+
FFFFFF
@5253
ACTTGT
+
FFFFFF
@5254
ACTAGT
+
FFFFFF
@5255
ACTGGT
+
FFFFFF
@5256
ACGTGC
+
FFFFFF
@5257
ACTCGC
+
FFFFFF
@5258
ACTCGT
+
FFFFFF
@5259
ACTAGT
+
FFFFFF
@5260
ACTGGT
+
FFFFFF
@5261
ACTCGT
+
FFFFFF
@5262
ACTGGT
+
FFFFFF
@5263
ACTAGT
+
FFFFFF
@5264
ACTCGT
+
FFFFFF
@5265
ACTTGT
+
FFFFFF
@5266
ACTCGT
+
FFFFFF
@5267
ACTAGT
+
FFFFFF
@5268
ACAAGT
+
FFFFFF
@5269
ACTGGT
+
FFFFFF
@5270
ACTCGC
+
FFFFFF
@5271
ACTCGT
+
FFFFFF
@5272
ACTAGC
+
FFFFFF
@5273
ACTTGT
+
FFFFFF
@5274
GCGTGT
+
FFFFFF
@5275
ACTTGT
+
FFFFFF
@5276
ACTTGT
+
FFFFFF
@5277
ACTGGT
+
FFFFFF
@5278
ACTCGT
+
FFFFFF
@5279
ACTTGT
+
FFFFFF
@5280
ACTCGT
+
FFFFFF
@5281
ACTAGT
+
FFFFFF
@5282
ACTGGT
+
FFFFFF
@5283
ACTTGT
+
FFFFFF
@5284
ACTTGC
+
FFFFFF
@5285
ACTTGT
+
FFFFFF
@5286
ACTAGT
+
FFFFFF
@5287
ACTCGT
+
FFFFFF
@5288
ACTCGC
+
FFFFFF
@5289
TCTCGT
+
FFFFFF
@5290
ACGGGT
+
FFFFFF
@5291
ACAAGT
+
FFFFFF
@5292
ACTCGT
+
FFFFFF
@5293
ACTGGC
+
FFFFFF
@5294
ACTAGT
+
FFFFFF
@5295
ACTAGT
+
FFFFFF
@5296
GCTTGC
+
FFFFFF
@5297
ACTTGC
+
FFFFFF
@5298
ACTTGC
+
FFFFFF
@5299
ACTTGT
+
FFFFFF
@5300
TCGTGG
+
FFFFFF
@5301
ACTTGC
+
FFFFFF
@5302
ACTTGT
+
FFFFFF
@5303
CCTTGT
+
FFFFFF
@5304
GCTTGT
+
FFFFFF
@5305
ACCCGT
+
FFFFFF
@5306
ACTTGT
+
FFFFFF
@5307
ACTCGT
+
FFFFFF
@5308
ACTAGC
+
FFFFFF
@5309
CCTAGT
+
FFFFFF
@5310
ACTGGT
+
FFFFFF
@5311
ACTAGC
+
FFFFFF
@5312
ACTAGC
+
FFFFFF
@5313
ACTAGT
+
FFFFFF
@5314
ACTAGC
+
FFFFFF
@5315
CCTCGT
+
FFFFFF
@5316
ACTTGT
+
FFFFFF
@5317
ACTTGT
+
FFFFFF
@5318
ACTTGT
+
FFFFFF
@5319
ACTTGT
+
FFFFFF
@5320
CCTCGT
+
FFFFFF
@5321
ACTCGT
+
FFFFFF
@5322
ACTTGT
+
FFFFFF
@5323
ACTTGT
+
FFFFFF
@5324
ACTCGT
+
FFFFFF
@5325
CCTAGT
+
FFFFFF
@5326
ACTGGT
+
FFFFFF
@5327
ACTAGT
+
FFFFFF
@5328
ACTTGT
+
FFFFFF
@5329
ACTAGT
+
FFFFFF
@5330
ACTGGA
+
FFFFFF
@5331
ACTAGT
+
FFFFFF
@5332
ACTCGA
+
FFFFFF
@5333
ACTTGT
+
FFFFFF
@5334
ACTGGT
+
FFFFFF
@5335
ACTCGT
+
FFFFFF
@5336
ACTCGT
+
FFFFFF
@5337
ACTCGT
+
FFFFFF
@5338
ACTAGT
+
FFFFFF
@5339
ACTTGT
+
FFFFFF
@5340
ACTCGT
+
FFFFFF
@5341
ACTCGT
+
FFFFFF
@5342
ACTGGT
+
FFFFFF
@5343
ACTCGT
+
FFFFFF
@5344
ACATGT
+
FFFFFF
@5345
ACTAGT
+
FFFFFF
@5346
ACTCGT
+
FFFFFF
@5347
CCTGGT
+
FFFFFF
@5348
ACTTGT
+
FFFFFF
@5349
ACTTGT
+
FFFFFF
@5350
GCTGGT
+
FFFFFF
@5351
ACTTGT
+
FFFFFF
@5352
ACTTGT
+
FFFFFF
@5353
ACTTGT
+
FFFFFF
@5354
CCTGGT
+
FFFFFF
@5355
ACTCGT
+
FFFFFF
@5356
ACTTGT
+
FFFFFF
@5357
ACTGGT
+
FFFFFF
@5358
ACTCGT
+
FFFFFF
@5359
TCTCGT
+
FFFFFF
@5360
ACTGGT
+
FFFFFF
@5361
ACTCGT
+
FFFFFF
@5362
ACTTGT
+
FFFFFF
@5363
ACGAGT
+
FFFFFF
@5364
ACTCGT
+
FFFFFF
@5365
GCACGT
+
FFFFFF
@5366
ACTCGC
+
FFFFFF
@5367
ACTTGT
+
FFFFFF
@5368
ACTCGT
+
FFFFFF
@5369
ACGCGT
+
FFFFFF
@5370
ACTGGC
+
FFFFFF
@5371
CCTAGT
+
FFFFFF
@5372
ACTTGT
+
FFFFFF
@5373
ACTCGC
+
FFFFFF
@5374
ACTTGT
+
FFFFFF
@5375
ACTTGT
+
FFFFFF
@5376
ACTGGT
+
FFFFFF
@5377
ACTGGA
+
FFFFFF
@5378
ACGCGA
+
FFFFFF
@5379
ACTAGT
+
FFFFFF
@5380
ACTAGT
+
FFFFFF
@5381
ACTCGT
+
FFFFFF
@5382
ACTCGT
+
FFFFFF
@5383
ACGTGT
+
FFFFFF
@5384
ACTCGT
+
FFFFFF
@5385
ACTCGT
+
FFFFFF
@5386
ACTGGT
+
FFFFFF
@5387
ACTAGC
+
FFFFFF
@5388
ACTAGC
+
FFFFFF
@5389
ACGCGT
+
FFFFFF
@5390
ACTAGT
+
FFFFFF
@5391
ACTCGT
+
FFFFFF
@5392
ACTAGT
+
FFFFFF
@5393
ACGCGT
+
FFFFFF
@5394
ACTCGT
+
FFFFFF
@5395
ACTAGT
+
FFFFFF
@5396
ACTTGT
+
FFFFFF
@5397
ACTCGT
+
FFFFFF
@5398
ACTTGT
+
FFFFFF
@5399
ACTAGT
+
FFFFFF
@5400
ACTTGT
+
FFFFFF
@5401
ACTAGT
+
FFFFFF
@5402
ACTAGC
+
FFFFFF
@5403
ACTCGT
+
FFFFFF
@5404
ACTCGT
+
FFFFFF
@5405
ACTAGT
+
FFFFFF
@5406
ACTGGT
+
FFFFFF
@5407
ACAAGT
+
FFFFFF
@5408
ACTTGT
+
FFFFFF
@5409
ACTAGT
+
FFFFFF
@5410
ACTGGT
+
FFFFFF
@5411
ACTTGT
+
FFFFFF
@5412
TCGTGT
+
FFFFFF
@5413
ACTGGT
+
FFFFFF
@5414
ACTAGT
+
FFFFFF
@5415
ACGAGT
+
FFFFFF
@5416
ACTGGC
+
FFFFFF
@5417
ACTTCT
+
FFFFFF
@5418
ACTCGT
+
FFFFFF
@5419
ACTAGT
+
FFFFFF
@5420
ACTCGT
+
FFFFFF
@5421
ACTTGT
+
FFFFFF
@5422
CCGCGC
+
FFFFFF
@5423
ACTAGT
+
FFFFFF
@5424
ACTCGT
+
FFFFFF
@5425
ACTAGT
+
FFFFFF
@5426
ACTAGT
+
FFFFFF
@5427
ACTAGT
+
FFFFFF
@5428
ACTGGT
+
FFFFFF
@5429
ACGGGC
+
FFFFFF
@5430
CCTAGT
+
FFFFFF
@5431
ACTCGA
+
FFFFFF
@5432
ACTTGT
+
FFFFFF
@5433
ACTCGT
+
FFFFFF
@5434
ACTGGT
+
FFFFFF
@5435
ACTAGT
+
FFFFFF
@5436
ACTTGT
+
FFFFFF
@5437
ACTCGT
+
FFFFFF
@5438
ACTTGC
+
FFFFFF
@5439
ACTCGT
+
FFFFFF
@5440
ACGAGT
+
FFFFFF
@5441
ACGGGC
+
FFFFFF
@5442
ACGTGC
+
FFFFFF
@5443
ACTTGT
+
FFFFFF
@5444
ACTCGC
+
FFFFFF
@5445
ACTTGT
+
FFFFFF
@5446
ACGCGT
+
FFFFFF
@5447
ACTTGT
+
FFFFFF
@5448
ACGCGT
+
FFFFFF
@5449
ACGTGT
+
FFFFFF
@5450
ACTGGC
+
FFFFFF
@5451
TCTCGT
+
FFFFFF
@5452
ACTAGT
+
FFFFFF
@5453
ACTCGC
+
FFFFFF
@5454
GCTCGC
+
FFFFFF
@5455
ACTCGT
+
FFFFFF
@5456
GCTCGC
+
FFFFFF
@5457
ACTAGC
+
FFFFFF
@5458
ACTGGT
+
FFFFFF
@5459
ACTGGT
+
FFFFFF
@5460
ACTAGT
+
FFFFFF
@5461
ACTCGC
+
FFFFFF
@5462
ACTCGG
+
FFFFFF
@5463
ACTAGT
+
FFFFFF
@5464
CCTCGT
+
FFFFFF
@5465
ACTCGT
+
FFFFFF
@5466
ACTCGT
+
FFFFFF
@5467
ACTCCC
+
FFFFFF
@5468
ACTCGT
+
FFFFFF
@5469
ACTTGT
+
FFFFFF
@5470
ACTAGT
+
FFFFFF
@5471
ACGGGT
+
FFFFFF
@5472
ACTCGT
+
FFFFFF
@5473
ACTGGT
+
FFFFFF
@5474
TCGAGG
+
FFFFFF
@5475
ACTCGG
+
FFFFFF
@5476
ACTTGT
+
FFFFFF
@5477
ACTGGT
+
FFFFFF
@5478
ACTAGT
+
FFFFFF
@5479
ACTTGT
+
FFFFFF
@5480
TCTGGC
+
FFFFFF
@5481
ACTAGT
+
FFFFFF
@5482
ACTAGC
+
FFFFFF
@5483
CCTAGT
+
FFFFFF
@5484
GCTCGT
+
FFFFFF
@5485
ACGCGT
+
FFFFFF
@5486
ACCGGT
+
FFFFFF
@5487
CCTCGC
+
FFFFFF
@5488
ACTAGT
+
FFFFFF
@5489
ACTAGT
+
FFFFFF
@5490
GCTTGT
+
FFFFFF
@5491
ACTTGT
+
FFFFFF
@5492
ACTTGT
+
FFFFFF
@5493
ACTGGT
+
FFFFFF
@5494
CCTGGT
+
FFFFFF
@5495
ACTTGT
+
FFFFFF
@5496
ACTAGT
+
FFFFFF
@5497
ACTGGT
+
FFFFFF
@5498
ACTAGT
+
FFFFFF
@5499
CCTTGT
+
FFFFFF
@5500
ACTGGT
+
FFFFFF
@5501
ACTCGC
+
FFFFFF
@5502
ACGTGT
+
FFFFFF
@5503
GCGAGT
+
FFFFFF
@5504
ACTTGC
+
FFFFFF
@5505
ACTTGT
+
FFFFFF
@5506
ACTGGC
+
FFFFFF
@5507
ACTAGT
+
FFFFFF
@5508
ACTAGT
+
FFFFFF
@5509
ACTAGT
+
FFFFFF
@5510
ACTTGT
+
FFFFFF
@5511
ACTCGT
+
FFFFFF
@5512
CCTTGT
+
FFFFFF
@5513
ACTAGT
+
FFFFFF
@5514
ACTGGT
+
FFFFFF
@5515
CCTGGT
+
FFFFFF
@5516
TCGTGT
+
FFFFFF
@5517
ACTAGT
+
FFFFFF
@5518
ACGAGT
+
FFFFFF
@5519
ACTCGT
+
FFFFFF
@5520
ACTAGT
+
FFFFFF
@5521
ACTAGT
+
FFFFFF
@5522
ACAAGT
+
FFFFFF
@5523
ACTGGC
+
FFFFFF
@5524
ACGTGT
+
FFFFFF
@5525
ACGTGT
+
FFFFFF
@5526
ACTTGT
+
FFFFFF
@5527
ACTGGT
+
FFFFFF
@5528
ACTAGT
+
FFFFFF
@5529
ACGGGT
+
FFFFFF
@5530
ACTTGT
+
FFFFFF
@5531
ACTCGC
+
FFFFFF
@5532
GCTTGT
+
FFFFFF
@5533
ACTAGT
+
FFFFFF
@5534
ACTGGC
+
FFFFFF
@5535
ACTTGC
+
FFFFFF
@5536
ACTTGT
+
FFFFFF
@5537
ACTTGT
+
FFFFFF
@5538
ACTAGC
+
FFFFFF
@5539
ACTTGT
+
FFFFFF
@5540
TCTCGA
+
FFFFFF
@5541
ACTCGC
+
FFFFFF
@5542
ACTTGC
+
FFFFFF
@5543
ACTAGC
+
FFFFFF
@5544
ACTAGC
+
FFFFFF
@5545
TCTAGT
+
FFFFFF
@5546
ACTTGT
+
FFFFFF
@5547
ACGAGT
+
FFFFFF
@5548
CCTTGC
+
FFFFFF
@5549
ACTAGT
+
FFFFFF
@5550
TCTAGT
+
FFFFFF
@5551
ACTTGC
+
FFFFFF
@5552
CCGTGT
+
FFFFFF
@5553
ACGAGT
+
FFFFFF
@5554
ACTCGC
+
FFFFFF
@5555
ACTCGC
+
FFFFFF
@5556
ACTGGT
+
FFFFFF
@5557
ACTAGG
+
FFFFFF
@5558
ACTCGT
+
FFFFFF
@5559
ACTGGT
+
FFFFFF
@5560
ACTTGC
+
FFFFFF
@5561
ACTAGT
+
FFFFFF
@5562
ACTCGC
+
FFFFFF
@5563
ACTTGT
+
FFFFFF
@5564
ACTCGT
+
FFFFFF
@5565
ACTTGT
+
FFFFFF
@5566
ACTTGT
+
FFFFFF
@5567
ACTTGT
+
FFFFFF
@5568
ACTCGT
+
FFFFFF
@5569
ACTTGT
+
FFFFFF
@5570
ACTCGC
+
FFFFFF
@5571
GCTTGT
+
FFFFFF
@5572
ACTAGA
+
FFFFFF
@5573
ACTTGT
+
FFFFFF
@5574
CCTCGT
+
FFFFFF
@5575
ACTCGT
+
FFFFFF
@5576
ACTAGT
+
FFFFFF
@5577
ACTCGT
+
FFFFFF
@5578
ACTGGT
+
FFFFFF
@5579
ACTGGC
+
FFFFFF
@5580
ACTAGT
+
FFFFFF
@5581
ACTTGC
+
FFFFFF
@5582
ACTAGC
+
FFFFFF
@5583
ACTAGG
+
FFFFFF
@5584
ACGAGT
+
FFFFFF
@5585
ACTGGC
+
FFFFFF
@5586
ACTCGT
+
FFFFFF
@5587
ACTGGC
+
FFFFFF
@5588
ACTGGT
+
FFFFFF
@5589
ACTTGT
+
FFFFFF
@5590
TCTGGA
+
FFFFFF
@5591
ACTAGT
+
FFFFFF
@5592
ACTGGT
+
FFFFFF
@5593
ACATGT
+
FFFFFF
@5594
ACTGGT
+
FFFFFF
@5595
ACTCGT
+
FFFFFF
@5596
ACTCGC
+
FFFFFF
@5597
ACTTGT
+
FFFFFF
@5598
GCTCGT
+
FFFFFF
@5599
ACTCGT
+
FFFFFF
@5600
ACTCGT
+
FFFFFF
@5601
ACTGGT
+
FFFFFF
@5602
ACTAGT
+
FFFFFF
@5603
ACTAGC
+
FFFFFF
@5604
ACTCGT
+
FFFFFF
@5605
ACTTGT
+
FFFFFF
@5606
ACTCGT
+
FFFFFF
@5607
CCTGGT
+
FFFFFF
@5608
TCTAGT
+
FFFFFF
@5609
ACTAGT
+
FFFFFF
@5610
ACTGGT
+
FFFFFF
@5611
ACTCGT
+
FFFFFF
@5612
TCGCGT
+
FFFFFF
@5613
ACTGGT
+
FFFFFF
@5614
ACTCGT
+
FFFFFF
@5615
ACTTGT
+
FFFFFF
@5616
GCTAGT
+
FFFFFF
@5617
ACTTGT
+
FFFFFF
@5618
ACGGGT
+
FFFFFF
@5619
ACGCGG
+
FFFFFF
@5620
ACTCGT
+
FFFFFF
@5621
ACTCGT
+
FFFFFF
@5622
ACGCGC
+
FFFFFF
@5623
CCTCGT
+
FFFFFF
@5624
ACGCGT
+
FFFFFF
@5625
ACGGGT
+
FFFFFF
@5626
ACTTGT
+
FFFFFF
@5627
ACTAGT
+
FFFFFF
@5628
GCTTGT
+
FFFFFF
@5629
CCGTGT
+
FFFFFF
@5630
ACTTGC
+
FFFFFF
@5631
ACTAGT
+
FFFFFF
@5632
ACTCGT
+
FFFFFF
@5633
ACTAGT
+
FFFFFF
@5634
ACTAGT
+
FFFFFF
@5635
CCTGGT
+
FFFFFF
@5636
ACTTGT
+
FFFFFF
@5637
ACTTGC
+
FFFFFF
@5638
ACTAGT
+
FFFFFF
@5639
ACTTGA
+
FFFFFF
@5640
ACTAGT
+
FFFFFF
@5641
ACTGGT
+
FFFFFF
@5642
ACTGGA
+
FFFFFF
@5643
ACTGGT
+
FFFFFF
@5644
TCTTGT
+
FFFFFF
@5645
ACTGGC
+
FFFFFF
@5646
ACTTGT
+
FFFFFF
@5647
TCTCGT
+
FFFFFF
@5648
ACTCGC
+
FFFFFF
@5649
ACTCGT
+
FFFFFF
@5650
ACTTGT
+
FFFFFF
@5651
ACTGGT
+
FFFFFF
@5652
ACGTGC
+
FFFFFF
@5653
ACTAGT
+
FFFFFF
@5654
ACTCGT
+
FFFFFF
@5655
ACTAGT
+
FFFFFF
@5656
ACTAGC
+
FFFFFF
@5657
ACTCGT
+
FFFFFF
@5658
ACTTGT
+
FFFFFF
@5659
ACTGGT
+
FFFFFF
@5660
ACTAGT
+
FFFFFF
@5661
ACTCGT
+
FFFFFF
@5662
ACTTGT
+
FFFFFF
@5663
ACTAGT
+
FFFFFF
@5664
ACTGGT
+
FFFFFF
@5665
ACTGGT
+
FFFFFF
@5666
ACTTGT
+
FFFFFF
@5667
CCTAGC
+
FFFFFF
@5668
ACTAGT
+
FFFFFF
@5669
ACTTGT
+
FFFFFF
@5670
ACTGGT
+
FFFFFF
@5671
ACTCGT
+
FFFFFF
@5672
ACTCGT
+
FFFFFF
@5673
ACTCGT
+
FFFFFF
@5674
ACTAGC
+
FFFFFF
@5675
ACTCGT
+
FFFFFF
@5676
ACTCGT
+
FFFFFF
@5677
ACTCGC
+
FFFFFF
@5678
ACGGGT
+
FFFFFF
@5679
ACTTGT
+
FFFFFF
@5680
ACTAGT
+
FFFFFF
@5681
ACTTGC
+
FFFFFF
@5682
ACTAGT
+
FFFFFF
@5683
ACTGGG
+
FFFFFF
@5684
ACGCGT
+
FFFFFF
@5685
ACTAGC
+
FFFFFF
@5686
ACTAGC
+
FFFFFF
@5687
ACTGGT
+
FFFFFF
@5688
ACTGGT
+
FFFFFF
@5689
CCTGGT
+
FFFFFF
@5690
ACTCGT
+
FFFFFF
@5691
ACTAGT
+
FFFFFF
@5692
ACTAGC
+
FFFFFF
@5693
ACTAGC
+
FFFFFF
@5694
ACTTGT
+
FFFFFF
@5695
ACTCGT
+
FFFFFF
@5696
ACTTGC
+
FFFFFF
@5697
ACTTGT
+
FFFFFF
@5698
TCTGGT
+
FFFFFF
@5699
ACTAGT
+
FFFFFF
@5700
ACTAGT
+
FFFFFF
@5701
ACTAGC
+
FFFFFF
@5702
ACTCGT
+
FFFFFF
@5703
ACTGGT
+
FFFFFF
@5704
ACTTGT
+
FFFFFF
@5705
ACTAGT
+
FFFFFF
@5706
ACGTGT
+
FFFFFF
@5707
CCGAGT
+
FFFFFF
@5708
ACTAGT
+
FFFFFF
@5709
ACTAGC
+
FFFFFF
@5710
ACTCGC
+
FFFFFF
@5711
ACATGT
+
FFFFFF
@5712
ACTTGT
+
FFFFFF
@5713
ACTCGT
+
FFFFFF
@5714
ACTAGT
+
FFFFFF
@5715
ACGCGA
+
FFFFFF
@5716
ACTTGT
+
FFFFFF
@5717
TCTAGT
+
FFFFFF
@5718
ACTAGT
+
FFFFFF
@5719
ACTTGT
+
FFFFFF
@5720
ACTGGG
+
FFFFFF
@5721
ACTAGT
+
FFFFFF
@5722
ACTAGT
+
FFFFFF
@5723
ACACGT
+
FFFFFF
@5724
TCTCGT
+
FFFFFF
@5725
ACTAGC
+
FFFFFF
@5726
ACACGT
+
FFFFFF
@5727
ACTTGC
+
FFFFFF
@5728
ACTCGA
+
FFFFFF
@5729
ACAAGT
+
FFFFFF
@5730
ACTAGT
+
FFFFFF
@5731
ACTAGT
+
FFFFFF
@5732
TCTCGT
+
FFFFFF
@5733
ACTCGT
+
FFFFFF
@5734
ACTCGT
+
FFFFFF
@5735
ACTAGT
+
FFFFFF
@5736
ACGAGC
+
FFFFFF
@5737
ACTCGT
+
FFFFFF
@5738
GCGCGT
+
FFFFFF
@5739
ACTCGA
+
FFFFFF
@5740
ACTCGT
+
FFFFFF
@5741
ACTGGT
+
FFFFFF
@5742
ACAGGT
+
FFFFFF
@5743
ACTAGA
+
FFFFFF
@5744
ACTTGT
+
FFFFFF
@5745
ACTGGT
+
FFFFFF
@5746
ACTTGT
+
FFFFFF
@5747
ACTTGT
+
FFFFFF
@5748
ACGGGT
+
FFFFFF
@5749
ACGGGT
+
FFFFFF
@5750
ACTAGC
+
FFFFFF
@5751
ACTCGT
+
FFFFFF
@5752
ACTAGA
+
FFFFFF
@5753
TCTTGT
+
FFFFFF
@5754
ACTTGT
+
FFFFFF
@5755
CCTAGT
+
FFFFFF
@5756
ACGCGC
+
FFFFFF
@5757
ACTAGG
+
FFFFFF
@5758
ACTCGT
+
FFFFFF
@5759
ACTAGT
+
FFFFFF
@5760
ACTGGT
+
FFFFFF
@5761
TCTTGC
+
FFFFFF
@5762
ACTAGA
+
FFFFFF
@5763
ACTCGC
+
FFFFFF
@5764
ACTTGT
+
FFFFFF
@5765
GCTCGT
+
FFFFFF
@5766
ACTAGT
+
FFFFFF
@5767
ACTAGT
+
FFFFFF
@5768
ACTTGT
+
FFFFFF
@5769
ACTAGT
+
FFFFFF
@5770
ACGTGC
+
FFFFFF
@5771
ACTTGT
+
FFFFFF
@5772
TCGTGT
+
FFFFFF
@5773
ACGTGT
+
FFFFFF
@5774
ACTGGA
+
FFFFFF
@5775
ACTAGT
+
FFFFFF
@5776
ACTTGG
+
FFFFFF
@5777
ACTCGT
+
FFFFFF
@5778
ACTCGT
+
FFFFFF
@5779
ACTTGC
+
FFFFFF
@5780
ACTAGT
+
FFFFFF
@5781
ACTCGT
+
FFFFFF
@5782
ACGTGT
+
FFFFFF
@5783
ACTGGT
+
FFFFFF
@5784
ACTCGT
+
FFFFFF
@5785
ACGAGT
+
FFFFFF
@5786
ACTGGT
+
FFFFFF
@5787
ACTTGT
+
FFFFFF
@5788
ACTTGC
+
FFFFFF
@5789
ACTCGT
+
FFFFFF
@5790
CCGTGT
+
FFFFFF
@5791
ACTTGT
+
FFFFFF
@5792
CCTCGT
+
FFFFFF
@5793
ACGAGT
+
FFFFFF
@5794
ACTCGC
+
FFFFFF
@5795
ACTTGT
+
FFFFFF
@5796
ACGAGT
+
FFFFFF
@5797
ACTCGT
+
FFFFFF
@5798
ACTTGT
+
FFFFFF
@5799
ACTGGT
+
FFFFFF
@5800
ACTTGT
+
FFFFFF
@5801
CCTCGT
+
FFFFFF
@5802
ACTAGT
+
FFFFFF
@5803
ACTCGT
+
FFFFFF
@5804
ACGCGC
+
FFFFFF
@5805
ACTGGT
+
FFFFFF
@5806
TCTTGT
+
FFFFFF
@5807
TCTTGT
+
FFFFFF
@5808
ACTGGT
+
FFFFFF
@5809
ACTCGT
+
FFFFFF
@5810
ACCTGT
+
FFFFFF
@5811
ACTCGC
+
FFFFFF
@5812
ACTCGT
+
FFFFFF
@5813
CCTGGC
+
FFFFFF
@5814
ACTTGT
+
FFFFFF
@5815
ACTTGT
+
FFFFFF
@5816
ACTCGT
+
FFFFFF
@5817
ACTCGT
+
FFFFFF
@5818
ACTCGT
+
FFFFFF
@5819
ACTAGT
+
FFFFFF
@5820
ACTTGT
+
FFFFFF
@5821
ACGGGT
+
FFFFFF
@5822
ACTAGT
+
FFFFFF
@5823
ACTCGT
+
FFFFFF
@5824
ACTAGT
+
FFFFFF
@5825
ACTAGT
+
FFFFFF
@5826
TCTCGT
+
FFFFFF
@5827
ACTAGT
+
FFFFFF
@5828
ACTTGC
+
FFFFFF
@5829
ACTAGT
+
FFFFFF
@5830
ACGAGT
+
FFFFFF
@5831
ACTAGT
+
FFFFFF
@5832
ACTAGT
+
FFFFFF
@5833
ACGGGT
+
FFFFFF
@5834
ACGAGT
+
FFFFFF
@5835
ACTGGA
+
FFFFFF
@5836
ACTCGT
+
FFFFFF
@5837
ACTCGT
+
FFFFFF
@5838
ACTCGC
+
FFFFFF
@5839
CCTAGT
+
FFFFFF
@5840
ACTTGT
+
FFFFFF
@5841
ACGTGT
+
FFFFFF
@5842
ACTCGT
+
FFFFFF
@5843
ACTCGT
+
FFFFFF
@5844
ACTAGT
+
FFFFFF
@5845
ACGTGT
+
FFFFFF
@5846
ACAAGT
+
FFFFFF
@5847
ACTCGT
+
FFFFFF
@5848
ACTTGA
+
FFFFFF
@5849
ACTCGT
+
FFFFFF
@5850
ACTCGT
+
FFFFFF
@5851
ACTCGC
+
FFFFFF
@5852
ACTCGC
+
FFFFFF
@5853
ACTAGC
+
FFFFFF
@5854
ACTCGT
+
FFFFFF
@5855
ACTCGT
+
FFFFFF
@5856
ACTTGT
+
FFFFFF
@5857
ACTTGT
+
FFFFFF
@5858
ACTTGC
+
FFFFFF
@5859
TCTGGT
+
FFFFFF
@5860
GCTGGC
+
FFFFFF
@5861
ACTTGC
+
FFFFFF
@5862
ACTAGT
+
FFFFFF
@5863
TCTAGT
+
FFFFFF
@5864
ACTCGT
+
FFFFFF
@5865
ACTCGT
+
FFFFFF
@5866
ACGAGT
+
FFFFFF
@5867
ACTAGC
+
FFFFFF
@5868
ACTAGT
+
FFFFFF
@5869
CCTGGT
+
FFFFFF
@5870
TCTTGC
+
FFFFFF
@5871
TCTGGT
+
FFFFFF
@5872
ACTTGT
+
FFFFFF
@5873
ACTCGT
+
FFFFFF
@5874
ACGTGT
+
FFFFFF
@5875
ACTCGA
+
FFFFFF
@5876
ACTAGT
+
FFFFFF
@5877
ACTAGT
+
FFFFFF
@5878
CCTCGC
+
FFFFFF
@5879
CCTTGT
+
FFFFFF
@5880
ACTCGC
+
FFFFFF
@5881
ACTTGC
+
FFFFFF
@5882
ACTTGT
+
FFFFFF
@5883
CCTAGT
+
FFFFFF
@5884
ACTCGT
+
FFFFFF
@5885
ACTGGT
+
FFFFFF
@5886
ACTCGT
+
FFFFFF
@5887
ACTCGT
+
FFFFFF
@5888
ACGTGT
+
FFFFFF
@5889
ACTGGC
+
FFFFFF
@5890
CCTCGC
+
FFFFFF
@5891
ACTTGT
+
FFFFFF
@5892
GCGTGT
+
FFFFFF
@5893
TCGCGT
+
FFFFFF
@5894
ACTCGT
+
FFFFFF
@5895
ACTTGT
+
FFFFFF
@5896
ACGCGT
+
FFFFFF
@5897
ACGGGT
+
FFFFFF
@5898
ACTAGT
+
FFFFFF
@5899
ACTTGT
+
FFFFFF
@5900
TCTGGC
+
FFFFFF
@5901
ACTTGC
+
FFFFFF
@5902
ACTCGT
+
FFFFFF
@5903
ACTTGT
+
FFFFFF
@5904
ACTAGT
+
FFFFFF
@5905
ACGTGT
+
FFFFFF
@5906
ACGAGC
+
FFFFFF
@5907
ACGAGT
+
FFFFFF
@5908
ACTGGT
+
FFFFFF
@5909
ACGAGT
+
FFFFFF
@5910
ACTCGC
+
FFFFFF
@5911
ACTAGT
+
FFFFFF
@5912
TCTGGT
+
FFFFFF
@5913
ACTTGA
+
FFFFFF
@5914
ACTTGC
+
FFFFFF
@5915
ACGAGT
+
FFFFFF
@5916
TCTCGT
+
FFFFFF
@5917
ACTAGT
+
FFFFFF
@5918
CCTCGT
+
FFFFFF
@5919
ACTCGT
+
FFFFFF
@5920
GCTCGC
+
FFFFFF
@5921
ACTGGC
+
FFFFFF
@5922
ACTAGC
+
FFFFFF
@5923
ACACGT
+
FFFFFF
@5924
ACTCGC
+
FFFFFF
@5925
ACTAGC
+
FFFFFF
@5926
ACCAGT
+
FFFFFF
@5927
ACGCGT
+
FFFFFF
@5928
ACTAGC
+
FFFFFF
@5929
ACTAGT
+
FFFFFF
@5930
ACTGGC
+
FFFFFF
@5931
TCTAGT
+
FFFFFF
@5932
ACTTGT
+
FFFFFF
@5933
ACTAGT
+
FFFFFF
@5934
ACTCGT
+
FFFFFF
@5935
ACTCGT
+
FFFFFF
@5936
ACTTGT
+
FFFFFF
@5937
ACTAGT
+
FFFFFF
@5938
ACTGGT
+
FFFFFF
@5939
ACTTGT
+
FFFFFF
@5940
TCTTGT
+
FFFFFF
@5941
ACTAGT
+
FFFFFF
@5942
ACTGGT
+
FFFFFF
@5943
ACTGGC
+
FFFFFF
@5944
TCTTGT
+
FFFFFF
@5945
ACTCGT
+
FFFFFF
@5946
ACTGGT
+
FFFFFF
@5947
ACTAGT
+
FFFFFF
@5948
ACTGGT
+
FFFFFF
@5949
ACTAGT
+
FFFFFF
@5950
ACTAGT
+
FFFFFF
@5951
ACTAGT
+
FFFFFF
@5952
CCTACC
+
FFFFFF
@5953
ACGCGT
+
FFFFFF
@5954
GCTAGT
+
FFFFFF
@5955
CCTGGT
+
FFFFFF
@5956
TCTAGT
+
FFFFFF
@5957
ACTTGT
+
FFFFFF
@5958
ACTGGT
+
FFFFFF
@5959
ACTCGT
+
FFFFFF
@5960
ACTGGT
+
FFFFFF
@5961
ACTTGC
+
FFFFFF
@5962
ACACGT
+
FFFFFF
@5963
ACTCGC
+
FFFFFF
@5964
ACTAGT
+
FFFFFF
@5965
ACTGGA
+
FFFFFF
@5966
ACGCGT
+
FFFFFF
@5967
ACTTGT
+
FFFFFF
@5968
ACTAGT
+
FFFFFF
@5969
ACTAGT
+
FFFFFF
@5970
ACTGGT
+
FFFFFF
@5971
ACTAGT
+
FFFFFF
@5972
ACTGGT
+
FFFFFF
@5973
GCTCGT
+
FFFFFF
@5974
ACTCGT
+
FFFFFF
@5975
ACTAGT
+
FFFFFF
@5976
ACGAGT
+
FFFFFF
@5977
ACTAGC
+
FFFFFF
@5978
ACTTGT
+
FFFFFF
@5979
ACTAGT
+
FFFFFF
@5980
ACGGGT
+
FFFFFF
@5981
ACAAGT
+
FFFFFF
@5982
ACGTGT
+
FFFFFF
@5983
ACTCGT
+
FFFFFF
@5984
ACTTGG
+
FFFFFF
@5985
ACTAGT
+
FFFFFF
@5986
ACTAGT
+
FFFFFF
@5987
ACTCGT
+
FFFFFF
@5988
ACTGGT
+
FFFFFF
@5989
ACTTGT
+
FFFFFF
@5990
ACTAGC
+
FFFFFF
@5991
ACTCGT
+
FFFFFF
@5992
ACTTGT
+
FFFFFF
@5993
ACTCGT
+
FFFFFF
@5994
ACTAGT
+
FFFFFF
@5995
ACTGGT
+
FFFFFF
@5996
ACGCGT
+
FFFFFF
@5997
ACTCGT
+
FFFFFF
@5998
TCTAGT
+
FFFFFF
@5999
ACTAGT
+
FFFFFF
@6000
CCGGGT
+
FFFFFF
@6001
ACTCGT
+
FFFFFF
@6002
GCTCGT
+
FFFFFF
@6003
ACTTGT
+
FFFFFF
@6004
ACTTGT
+
FFFFFF
@6005
ACTGGG
+
FFFFFF
@6006
ACTCGT
+
FFFFFF
@6007
ACTTGT
+
FFFFFF
@6008
ACGGGT
+
FFFFFF
@6009
ACAAGT
+
FFFFFF
@6010
ACTAGC
+
FFFFFF
@6011
ACTAGG
+
FFFFFF
@6012
ACATGT
+
FFFFFF
@6013
ACTTGT
+
FFFFFF
@6014
ACTAGT
+
FFFFFF
@6015
TCTCGT
+
FFFFFF
@6016
ACGAGC
+
FFFFFF
@6017
ACGTGC
+
FFFFFF
@6018
ACTCGT
+
FFFFFF
@6019
ACTAGG
+
FFFFFF
@6020
GCTCGC
+
FFFFFF
@6021
ACTGGT
+
FFFFFF
@6022
ACTGGT
+
FFFFFF
@6023
ACTGGT
+
FFFFFF
@6024
ACTTGC
+
FFFFFF
@6025
TCTTGT
+
FFFFFF
@6026
ACTCGT
+
FFFFFF
@6027
ACTAGG
+
FFFFFF
@6028
TCTAGT
+
FFFFFF
@6029
ACTCGC
+
FFFFFF
@6030
TCTGGC
+
FFFFFF
@6031
ACTCGT
+
FFFFFF
@6032
ACGTGT
+
FFFFFF
@6033
ACTAGT
+
FFFFFF
@6034
ACTCGT
+
FFFFFF
@6035
ACTTGA
+
FFFFFF
@6036
ACTTGT
+
FFFFFF
@6037
CCTTGT
+
FFFFFF
@6038
ACTTGT
+
FFFFFF
@6039
ACTTGC
+
FFFFFF
@6040
ACTCGT
+
FFFFFF
@6041
ACTCGT
+
FFFFFF
@6042
ACGCGT
+
FFFFFF
@6043
ACTGGT
+
FFFFFF
@6044
ACTTGT
+
FFFFFF
@6045
ACGCGT
+
FFFFFF
@6046
ACGAGT
+
FFFFFF
@6047
ACTGGA
+
FFFFFF
@6048
ACTTGC
+
FFFFFF
@6049
CCTAGT
+
FFFFFF
@6050
GCTCGT
+
FFFFFF
@6051
ACGAGT
+
FFFFFF
@6052
ACGTGT
+
FFFFFF
@6053
ACTTGT
+
FFFFFF
@6054
ACTAGT
+
FFFFFF
@6055
ACTAGC
+
FFFFFF
@6056
ACCTGT
+
FFFFFF
@6057
ACTAGT
+
FFFFFF
@6058
TCTCGT
+
FFFFFF
@6059
ACTGGT
+
FFFFFF
@6060
GCTTGT
+
FFFFFF
@6061
ACTCGT
+
FFFFFF
@6062
ACTCGT
+
FFFFFF
@6063
ACTAGT
+
FFFFFF
@6064
ACTAGT
+
FFFFFF
@6065
ACTCGC
+
FFFFFF
@6066
ACTCGT
+
FFFFFF
@6067
ACGGGT
+
FFFFFF
@6068
TCTGGG
+
FFFFFF
@6069
GCTTGT
+
FFFFFF
@6070
ACTTGT
+
FFFFFF
@6071
ACATGC
+
FFFFFF
@6072
ACGAGC
+
FFFFFF
@6073
ACTCGT
+
FFFFFF
@6074
CCTCGT
+
FFFFFF
@6075
ACTTGT
+
FFFFFF
@6076
ACTAGT
+
FFFFFF
@6077
ACTAGT
+
FFFFFF
@6078
ACTTGT
+
FFFFFF
@6079
ACTAGC
+
FFFFFF
@6080
GCTCGT
+
FFFFFF
@6081
ACTTGT
+
FFFFFF
@6082
ACTCGC
+
FFFFFF
@6083
CCTCGT
+
FFFFFF
@6084
ACTAGG
+
FFFFFF
@6085
ACTTGT
+
FFFFFF
@6086
ACTCGC
+
FFFFFF
@6087
ACTCGT
+
FFFFFF
@6088
ACTTGC
+
FFFFFF
@6089
ACTAGT
+
FFFFFF
@6090
ACTTGT
+
FFFFFF
@6091
ACTCGT
+
FFFFFF
@6092
CCTGGC
+
FFFFFF
@6093
ACTAGA
+
FFFFFF
@6094
ACTGGA
+
FFFFFF
@6095
ACGCGT
+
FFFFFF
@6096
ACGAGT
+
FFFFFF
@6097
ACTAGT
+
FFFFFF
@6098
ACTGGT
+
FFFFFF
@6099
GCTGGC
+
FFFFFF
@6100
ACTAGC
+
FFFFFF
@6101
ACTAGT
+
FFFFFF
@6102
ACTGGT
+
FFFFFF
@6103
ACTCGT
+
FFFFFF
@6104
ACTAGT
+
FFFFFF
@6105
ACTCGT
+
FFFFFF
@6106
ACTTGT
+
FFFFFF
@6107
CCTTGC
+
FFFFFF
@6108
ACGTGT
+
FFFFFF
@6109
ACTTGT
+
FFFFFF
@6110
ACTAGT
+
FFFFFF
@6111
GCTCGG
+
FFFFFF
@6112
ACTTGT
+
FFFFFF
@6113
ACTTGT
+
FFFFFF
@6114
CCTGGT
+
FFFFFF
@6115
ACTTGT
+
FFFFFF
@6116
ACTCGT
+
FFFFFF
@6117
ACTCGT
+
FFFFFF
@6118
ACTCGT
+
FFFFFF
@6119
ACTAGT
+
FFFFFF
@6120
ACTCGT
+
FFFFFF
@6121
ACGTGC
+
FFFFFF
@6122
TCTTGT
+
FFFFFF
@6123
GCGAGT
+
FFFFFF
@6124
TCTCGT
+
FFFFFF
@6125
ACTAGT
+
FFFFFF
@6126
ACTCGT
+
FFFFFF
@6127
ACTTGG
+
FFFFFF
@6128
ACTAGT
+
FFFFFF
@6129
ACGCGT
+
FFFFFF
@6130
ACTTGT
+
FFFFFF
@6131
ACTTGT
+
FFFFFF
@6132
ACGAGT
+
FFFFFF
@6133
ACGGGT
+
FFFFFF
@6134
ACGTGT
+
FFFFFF
@6135
CCTTGC
+
FFFFFF
@6136
ACTCGT
+
FFFFFF
@6137
ACTAGT
+
FFFFFF
@6138
ACTCGT
+
FFFFFF
@6139
ACTGGT
+
FFFFFF
@6140
CCTAGT
+
FFFFFF
@6141
ACTGGT
+
FFFFFF
@6142
ACTAGC
+
FFFFFF
@6143
ACTGGT
+
FFFFFF
@6144
ACTCGC
+
FFFFFF
@6145
ACTCGT
+
FFFFFF
@6146
ACTAGT
+
FFFFFF
@6147
ACTAGT
+
FFFFFF
@6148
ACTAGT
+
FFFFFF
@6149
ACTTGT
+
FFFFFF
@6150
ACTCGT
+
FFFFFF
@6151
ACTTGT
+
FFFFFF
@6152
TCTTGT
+
FFFFFF
@6153
ACTAGT
+
FFFFFF
@6154
ACTGGT
+
FFFFFF
@6155
ACTCGT
+
FFFFFF
@6156
ACTAGT
+
FFFFFF
@6157
ACACGT
+
FFFFFF
@6158
ACTAGT
+
FFFFFF
@6159
GCTCGT
+
FFFFFF
@6160
ACTCGC
+
FFFFFF
@6161
ACTCGT
+
FFFFFF
@6162
ACTTGT
+
FFFFFF
@6163
ACTTGT
+
FFFFFF
@6164
ACTGGC
+
FFFFFF
@6165
CCTCGT
+
FFFFFF
@6166
ACTTGC
+
FFFFFF
@6167
ACTTGT
+
FFFFFF
@6168
ACTAGC
+
FFFFFF
@6169
ACGGGC
+
FFFFFF
@6170
TCTAGT
+
FFFFFF
@6171
ACTCGT
+
FFFFFF
@6172
CCGAGC
+
FFFFFF
@6173
TCTGGT
+
FFFFFF
@6174
ACTAGT
+
FFFFFF
@6175
ACTCGT
+
FFFFFF
@6176
ACTCGT
+
FFFFFF
@6177
ACTTGC
+
FFFFFF
@6178
ACGGGT
+
FFFFFF
@6179
ACTAGT
+
FFFFFF
@6180
ACTCGC
+
FFFFFF
@6181
ACTTGT
+
FFFFFF
@6182
GCTCGT
+
FFFFFF
@6183
ACTAGC
+
FFFFFF
@6184
GCGGGT
+
FFFFFF
@6185
ACGAGT
+
FFFFFF
@6186
ACTTGT
+
FFFFFF
@6187
ACGGGT
+
FFFFFF
@6188
ACTTGT
+
FFFFFF
@6189
ACTGGT
+
FFFFFF
@6190
ACTCGT
+
FFFFFF
@6191
ACTCGC
+
FFFFFF
@6192
ACGCGT
+
FFFFFF
@6193
ACTGGT
+
FFFFFF
@6194
ACTCGT
+
FFFFFF
@6195
ACTGGT
+
FFFFFF
@6196
TCTCGC
+
FFFFFF
@6197
ACTCGT
+
FFFFFF
@6198
ACTGGT
+
FFFFFF
@6199
ACTAGT
+
FFFFFF
@6200
ACTGGC
+
FFFFFF
@6201
ACTCGT
+
FFFFFF
@6202
ACGCGT
+
FFFFFF
@6203
ACTCGT
+
FFFFFF
@6204
ACGCGT
+
FFFFFF
@6205
CCGCGT
+
FFFFFF
@6206
TCTTGG
+
FFFFFF
@6207
ACTCGT
+
FFFFFF
@6208
ACTTGT
+
FFFFFF
@6209
ACTCGT
+
FFFFFF
@6210
ACTAGT
+
FFFFFF
@6211
ACTCGT
+
FFFFFF
@6212
ACTCGT
+
FFFFFF
@6213
ACTTGT
+
FFFFFF
@6214
ACGCGT
+
FFFFFF
@6215
ACGGGT
+
FFFFFF
@6216
ACTAGT
+
FFFFFF
@6217
ACGAGT
+
FFFFFF
@6218
ACTAGT
+
FFFFFF
@6219
ACTCGC
+
FFFFFF
@6220
ACGCGC
+
FFFFFF
@6221
CCTTGT
+
FFFFFF
@6222
ACTAGT
+
FFFFFF
@6223
ACTAGT
+
FFFFFF
@6224
ACTCGT
+
FFFFFF
@6225
ACGAGT
+
FFFFFF
@6226
ACTTGT
+
FFFFFF
@6227
ACTAGT
+
FFFFFF
@6228
ACTCGT
+
FFFFFF
@6229
CCTGGT
+
FFFFFF
@6230
ACTGGT
+
FFFFFF
@6231
ACTCGC
+
FFFFFF
@6232
CCTCGT
+
FFFFFF
@6233
CCTTGT
+
FFFFFF
@6234
TCTGGC
+
FFFFFF
@6235
ACTCGT
+
FFFFFF
@6236
ACTTGC
+
FFFFFF
@6237
TCTCGT
+
FFFFFF
@6238
TCTGGC
+
FFFFFF
@6239
ACGGGT
+
FFFFFF
@6240
ACTCGT
+
FFFFFF
@6241
ACTCGC
+
FFFFFF
@6242
ACTCGC
+
FFFFFF
@6243
ACTAGA
+
FFFFFF
@6244
ACTTGT
+
FFFFFF
@6245
ACTGGT
+
FFFFFF
@6246
ACTTGT
+
FFFFFF
@6247
ACTCGT
+
FFFFFF
@6248
ACGAGT
+
FFFFFF
@6249
ACTTGT
+
FFFFFF
@6250
GCTGGT
+
FFFFFF
@6251
ACGCGT
+
FFFFFF
@6252
ACTCGT
+
FFFFFF
@6253
ACGGGG
+
FFFFFF
@6254
ACTAGT
+
FFFFFF
@6255
TCTGGT
+
FFFFFF
@6256
GCTGGT
+
FFFFFF
@6257
ACTCGT
+
FFFFFF
@6258
ACTAGT
+
FFFFFF
@6259
ACTTGT
+
FFFFFF
@6260
ACTTGT
+
FFFFFF
@6261
ACTAGT
+
FFFFFF
@6262
CCTTGT
+
FFFFFF
@6263
ACTTGT
+
FFFFFF
@6264
ACTGGT
+
FFFFFF
@6265
ACTGGT
+
FFFFFF
@6266
ACTAGC
+
FFFFFF
@6267
ACGCGT
+
FFFFFF
@6268
ACTAGT
+
FFFFFF
@6269
ACTTGT
+
FFFFFF
@6270
ACTCGT
+
FFFFFF
@6271
ACTAGT
+
FFFFFF
@6272
ACTCGT
+
FFFFFF
@6273
TCTTGC
+
FFFFFF
@6274
ACTTGT
+
FFFFFF
@6275
ACTTGT
+
FFFFFF
@6276
ACCTGC
+
FFFFFF
@6277
ACTGGT
+
FFFFFF
@6278
ACGGGT
+
FFFFFF
@6279
ACTAGT
+
FFFFFF
@6280
ACTCGT
+
FFFFFF
@6281
ACTAGT
+
FFFFFF
@6282
ACTCGT
+
FFFFFF
@6283
ACTTGT
+
FFFFFF
@6284
ACTGGT
+
FFFFFF
@6285
ACTCGC
+
FFFFFF
@6286
ACTCGT
+
FFFFFF
@6287
ACACGT
+
FFFFFF
@6288
TCTTGT
+
FFFFFF
@6289
ACTTGC
+
FFFFFF
@6290
TCTGGA
+
FFFFFF
@6291
ACTAGT
+
FFFFFF
@6292
ACTAGC
+
FFFFFF
@6293
ACTCGT
+
FFFFFF
@6294
ACTTGT
+
FFFFFF
@6295
ACTCGT
+
FFFFFF
@6296
ACTCGC
+
FFFFFF
@6297
ACTCGT
+
FFFFFF
@6298
ACTAGT
+
FFFFFF
@6299
ACTGGT
+
FFFFFF
@6300
ACTGGT
+
FFFFFF
@6301
ACACGT
+
FFFFFF
@6302
CCTGGC
+
FFFFFF
@6303
ACTTGA
+
FFFFFF
@6304
ACTCGT
+
FFFFFF
@6305
ACTCGT
+
FFFFFF
@6306
ACGTGT
+
FFFFFF
@6307
ACTCGT
+
FFFFFF
@6308
ACTGGC
+
FFFFFF
@6309
TCTGGC
+
FFFFFF
@6310
ACTTGT
+
FFFFFF
@6311
ACTCGT
+
FFFFFF
@6312
CCTTGC
+
FFFFFF
@6313
ACTCGT
+
FFFFFF
@6314
ACGTGG
+
FFFFFF
@6315
ACTCGC
+
FFFFFF
@6316
ACTAGT
+
FFFFFF
@6317
TCTCGT
+
FFFFFF
@6318
ACTCGT
+
FFFFFF
@6319
CCTAGC
+
FFFFFF
@6320
ACTTGC
+
FFFFFF
@6321
ACTCGT
+
FFFFFF
@6322
ACTAGT
+
FFFFFF
@6323
ACTAGT
+
FFFFFF
@6324
ACTTGT
+
FFFFFF
@6325
ACTCGT
+
FFFFFF
@6326
TCTCGT
+
FFFFFF
@6327
ACTTGT
+
FFFFFF
@6328
ACTCGT
+
FFFFFF
@6329
ACTCGC
+
FFFFFF
@6330
ACTGGT
+
FFFFFF
@6331
CCTAGG
+
FFFFFF
@6332
TCTCGT
+
FFFFFF
@6333
ACCAGT
+
FFFFFF
@6334
ACTCGT
+
FFFFFF
@6335
ACTTGT
+
FFFFFF
@6336
ACTGGT
+
FFFFFF
@6337
ACTCGT
+
FFFFFF
@6338
ACGAGT
+
FFFFFF
@6339
ACTTGT
+
FFFFFF
@6340
ACTCGC
+
FFFFFF
@6341
ACTCGT
+
FFFFFF
@6342
ACTCGC
+
FFFFFF
@6343
ACTGGC
+
FFFFFF
@6344
ACTGGT
+
FFFFFF
@6345
ACTCGG
+
FFFFFF
@6346
ACTCGT
+
FFFFFF
@6347
ACTCGT
+
FFFFFF
@6348
ACGTGT
+
FFFFFF
@6349
ACTAGT
+
FFFFFF
@6350
ACTTGT
+
FFFFFF
@6351
ACTTGC
+
FFFFFF
@6352
ACTAGT
+
FFFFFF
@6353
ACTCGT
+
FFFFFF
@6354
ACTAGC
+
FFFFFF
@6355
ACTTGT
+
FFFFFF
@6356
ACTGGT
+
FFFFFF
@6357
ACTCGT
+
FFFFFF
@6358
ACTCGT
+
FFFFFF
@6359
GCTCGT
+
FFFFFF
@6360
ACTCGT
+
FFFFFF
@6361
ACTCGT
+
FFFFFF
@6362
GCTTGC
+
FFFFFF
@6363
ACTTGT
+
FFFFFF
@6364
ACTGGT
+
FFFFFF
@6365
ACTCGT
+
FFFFFF
@6366
ACTAGT
+
FFFFFF
@6367
ACTCGT
+
FFFFFF
@6368
ACTCGC
+
FFFFFF
@6369
ACTAGC
+
FFFFFF
@6370
ACTTGT
+
FFFFFF
@6371
ACAAGT
+
FFFFFF
@6372
ACTAGT
+
FFFFFF
@6373
ACTCGT
+
FFFFFF
@6374
ACTCGT
+
FFFFFF
@6375
TCTAGT
+
FFFFFF
@6376
ACGAGC
+
FFFFFF
@6377
ACTTGT
+
FFFFFF
@6378
ACTGGC
+
FFFFFF
@6379
ACTCGT
+
FFFFFF
@6380
ACTAGC
+
FFFFFF
@6381
ACTTGC
+
FFFFFF
@6382
TCTTGT
+
FFFFFF
@6383
ACTCGT
+
FFFFFF
@6384
ACTGGT
+
FFFFFF
@6385
TCGTGT
+
FFFFFF
@6386
ACTCGT
+
FFFFFF
@6387
ACTAGT
+
FFFFFF
@6388
ACTGGC
+
FFFFFF
@6389
ACTTGT
+
FFFFFF
@6390
ACTGGC
+
FFFFFF
@6391
TCTCGT
+
FFFFFF
@6392
ACTGGC
+
FFFFFF
@6393
ACTTGA
+
FFFFFF
@6394
ACTAGT
+
FFFFFF
@6395
ACTCGT
+
FFFFFF
@6396
ACTCGT
+
FFFFFF
@6397
TCTTGT
+
FFFFFF
@6398
GCTTGT
+
FFFFFF
@6399
ACTAGT
+
FFFFFF
@6400
TCTAGT
+
FFFFFF
@6401
ACTGGT
+
FFFFFF
@6402
ACTTGT
+
FFFFFF
@6403
ACTCGT
+
FFFFFF
@6404
ACTCGG
+
FFFFFF
@6405
ACTTGT
+
FFFFFF
@6406
ACTGGT
+
FFFFFF
@6407
ACTAGT
+
FFFFFF
@6408
TCTTGT
+
FFFFFF
@6409
ACTCGT
+
FFFFFF
@6410
CCGAGT
+
FFFFFF
@6411
ACTAGT
+
FFFFFF
@6412
TCTAGT
+
FFFFFF
@6413
ACTAGT
+
FFFFFF
@6414
ACTTGT
+
FFFFFF
@6415
ACTCGT
+
FFFFFF
@6416
ACTAGT
+
FFFFFF
@6417
ACTAGT
+
FFFFFF
@6418
ACTTGT
+
FFFFFF
@6419
ACTTGT
+
FFFFFF
@6420
ACTAGC
+
FFFFFF
@6421
ACTCGC
+
FFFFFF
@6422
TCTTGT
+
FFFFFF
@6423
ACGGGT
+
FFFFFF
@6424
CCTCGT
+
FFFFFF
@6425
ACTTGT
+
FFFFFF
@6426
ACTTGT
+
FFFFFF
@6427
ACGAGT
+
FFFFFF
@6428
ACTAGT
+
FFFFFF
@6429
ACTAGT
+
FFFFFF
@6430
ACTTGT
+
FFFFFF
@6431
ACTAGT
+
FFFFFF
@6432
ACTAGT
+
FFFFFF
@6433
ACTTGT
+
FFFFFF
@6434
ACTGGT
+
FFFFFF
@6435
ACGCGT
+
FFFFFF
@6436
ACGTGT
+
FFFFFF
@6437
ACTTGC
+
FFFFFF
@6438
CCTAGT
+
FFFFFF
@6439
ACTAGC
+
FFFFFF
@6440
ACTTGT
+
FFFFFF
@6441
ACTTGT
+
FFFFFF
@6442
ACTAGT
+
FFFFFF
@6443
ACTAGT
+
FFFFFF
@6444
ACTTGT
+
FFFFFF
@6445
ACTAGT
+
FFFFFF
@6446
TCTAGT
+
FFFFFF
@6447
ACTAGT
+
FFFFFF
@6448
ACTAGT
+
FFFFFF
@6449
ACGTGT
+
FFFFFF
@6450
CCTCGC
+
FFFFFF
@6451
ACTTGT
+
FFFFFF
@6452
ACTCGC
+
FFFFFF
@6453
ACTAGT
+
FFFFFF
@6454
ACTCGT
+
FFFFFF
@6455
ACTAGT
+
FFFFFF
@6456
ACTAGT
+
FFFFFF
@6457
CCTCGT
+
FFFFFF
@6458
ACTTGT
+
FFFFFF
@6459
ACTAGG
+
FFFFFF
@6460
ACACGT
+
FFFFFF
@6461
ACTTGT
+
FFFFFF
@6462
ACTTGT
+
FFFFFF
@6463
ACTGGT
+
FFFFFF
@6464
ACTTGT
+
FFFFFF
@6465
ACGCGT
+
FFFFFF
@6466
CCTTGT
+
FFFFFF
@6467
ACGAGC
+
FFFFFF
@6468
ACTTGT
+
FFFFFF
@6469
ACTAGT
+
FFFFFF
@6470
ACGGGT
+
FFFFFF
@6471
CCTCGC
+
FFFFFF
@6472
ACGAGT
+
FFFFFF
@6473
ACTTGT
+
FFFFFF
@6474
ACTTGC
+
FFFFFF
@6475
ACTAGT
+
FFFFFF
@6476
ACTCGT
+
FFFFFF
@6477
ACACGT
+
FFFFFF
@6478
ACAAGT
+
FFFFFF
@6479
ACTTGT
+
FFFFFF
@6480
ACGCGT
+
FFFFFF
@6481
ACTTGT
+
FFFFFF
@6482
CCTCGT
+
FFFFFF
@6483
GCTTGT
+
FFFFFF
@6484
ACTCGT
+
FFFFFF
@6485
ACTAGC
+
FFFFFF
@6486
ACTTGT
+
FFFFFF
@6487
ACGCGC
+
FFFFFF
@6488
ACTGGC
+
FFFFFF
@6489
ACTGGT
+
FFFFFF
@6490
ACTGGT
+
FFFFFF
@6491
ACTTGC
+
FFFFFF
@6492
ACTAGT
+
FFFFFF
@6493
ACTAGT
+
FFFFFF
@6494
ACTCGT
+
FFFFFF
@6495
ACTCGT
+
FFFFFF
@6496
ACTGGC
+
FFFFFF
@6497
ACTTGT
+
FFFFFF
@6498
ACTTGT
+
FFFFFF
@6499
ACGGGC
+
FFFFFF
@6500
ACTAGT
+
FFFFFF
@6501
ACTCGT
+
FFFFFF
@6502
ACGCGT
+
FFFFFF
@6503
ACTAGT
+
FFFFFF
@6504
CCTTGT
+
FFFFFF
@6505
ACTTGT
+
FFFFFF
@6506
ACGTGT
+
FFFFFF
@6507
ACTAGG
+
FFFFFF
@6508
ACTCGT
+
FFFFFF
@6509
ACTGGT
+
FFFFFF
@6510
ACTTGT
+
FFFFFF
@6511
ACGGGC
+
FFFFFF
@6512
ACTTGT
+
FFFFFF
@6513
ACTAGT
+
FFFFFF
@6514
ACTTGT
+
FFFFFF
@6515
ACTTGT
+
FFFFFF
@6516
ACGCGT
+
FFFFFF
@6517
ACTTGT
+
FFFFFF
@6518
ACTCGT
+
FFFFFF
@6519
GCTCGT
+
FFFFFF
@6520
ACGAGT
+
FFFFFF
@6521
ACTGGT
+
FFFFFF
@6522
ACGTGT
+
FFFFFF
@6523
ACTCGT
+
FFFFFF
@6524
ACTCGT
+
FFFFFF
@6525
ACTAGT
+
FFFFFF
@6526
ACGGGT
+
FFFFFF
@6527
ACTTGG
+
FFFFFF
@6528
ACTAGT
+
FFFFFF
@6529
ACTGGT
+
FFFFFF
@6530
ACTCGT
+
FFFFFF
@6531
GCGTGT
+
FFFFFF
@6532
ACGTGT
+
FFFFFF
@6533
CCTAGA
+
FFFFFF
@6534
ACTTGT
+
FFFFFF
@6535
ACTCGT
+
FFFFFF
@6536
ACTGGT
+
FFFFFF
@6537
TCTTGT
+
FFFFFF
@6538
ACTCGT
+
FFFFFF
@6539
ACTTGC
+
FFFFFF
@6540
ACGTGT
+
FFFFFF
@6541
ACTAGT
+
FFFFFF
@6542
TCTCGC
+
FFFFFF
@6543
ACTAGT
+
FFFFFF
@6544
ACTAGT
+
FFFFFF
@6545
ACTAGT
+
FFFFFF
@6546
ACGCGG
+
FFFFFF
@6547
ACTTGT
+
FFFFFF
@6548
ACTAGT
+
FFFFFF
@6549
ACTGGT
+
FFFFFF
@6550
ACTTGT
+
FFFFFF
@6551
TCTCGT
+
FFFFFF
@6552
TCTCGC
+
FFFFFF
@6553
ACTAGT
+
FFFFFF
@6554
ACTAGT
+
FFFFFF
@6555
ACTGGT
+
FFFFFF
@6556
CCTCGC
+
FFFFFF
@6557
ACTTGT
+
FFFFFF
@6558
ACGCGT
+
FFFFFF
@6559
ACTCGT
+
FFFFFF
@6560
ACTAGT
+
FFFFFF
@6561
ACTCGT
+
FFFFFF
@6562
ACTAGT
+
FFFFFF
@6563
ACTAGT
+
FFFFFF
@6564
ACTCGA
+
FFFFFF
@6565
CCTAGT
+
FFFFFF
@6566
ACTTGT
+
FFFFFF
@6567
ACTGGT
+
FFFFFF
@6568
ACTTGT
+
FFFFFF
@6569
ACTCGT
+
FFFFFF
@6570
ACGAGT
+
FFFFFF
@6571
ACTCGT
+
FFFFFF
@6572
ACTCGT
+
FFFFFF
@6573
ACTGGT
+
FFFFFF
@6574
CCTAGC
+
FFFFFF
@6575
ACTTGT
+
FFFFFF
@6576
ACTAGT
+
FFFFFF
@6577
ACGTGG
+
FFFFFF
@6578
ACTTGT
+
FFFFFF
@6579
TCGCGC
+
FFFFFF
@6580
ACTAGT
+
FFFFFF
@6581
ACAAGT
+
FFFFFF
@6582
ACTCGT
+
FFFFFF
@6583
ACTTGT
+
FFFFFF
@6584
ACTCGC
+
FFFFFF
@6585
ACTTGT
+
FFFFFF
@6586
ACGTGT
+
FFFFFF
@6587
ACTCGT
+
FFFFFF
@6588
ACTAGT
+
FFFFFF
@6589
TCTTGT
+
FFFFFF
@6590
ACATGT
+
FFFFFF
@6591
TCGAGT
+
FFFFFF
@6592
ACTCGT
+
FFFFFF
@6593
ACGAGT
+
FFFFFF
@6594
ACGAGT
+
FFFFFF
@6595
ACTAGT
+
FFFFFF
@6596
ACTCGC
+
FFFFFF
@6597
ACTAGT
+
FFFFFF
@6598
ACGCGT
+
FFFFFF
@6599
ACTCGT
+
FFFFFF
@6600
ACTAGT
+
FFFFFF
@6601
ACGAGT
+
FFFFFF
@6602
ACTAGT
+
FFFFFF
@6603
ACTAGT
+
FFFFFF
@6604
TCGTGT
+
FFFFFF
@6605
ACTTGT
+
FFFFFF
@6606
CCTCGT
+
FFFFFF
@6607
ACTGGT
+
FFFFFF
@6608
ACTCGT
+
FFFFFF
@6609
TCTGGT
+
FFFFFF
@6610
ACTCGC
+
FFFFFF
@6611
ACTGGT
+
FFFFFF
@6612
CCTAGT
+
FFFFFF
@6613
ACTTGT
+
FFFFFF
@6614
ACGCGT
+
FFFFFF
@6615
TCTCGT
+
FFFFFF
@6616
ACGTGA
+
FFFFFF
@6617
ACTAGT
+
FFFFFF
@6618
ACTCGT
+
FFFFFF
@6619
ACTTGT
+
FFFFFF
@6620
ACTCGT
+
FFFFFF
@6621
ACTTGT
+
FFFFFF
@6622
ACTAGT
+
FFFFFF
@6623
ACTCGT
+
FFFFFF
@6624
TCTGGT
+
FFFFFF
@6625
CCTGGT
+
FFFFFF
@6626
TCTTGT
+
FFFFFF
@6627
ACGAGT
+
FFFFFF
@6628
ACTTGT
+
FFFFFF
@6629
ACGTGC
+
FFFFFF
@6630
ACACGT
+
FFFFFF
@6631
ACTCGT
+
FFFFFF
@6632
ACTAGT
+
FFFFFF
@6633
ACTCGC
+
FFFFFF
@6634
ACTCGT
+
FFFFFF
@6635
TCTAGT
+
FFFFFF
@6636
ACGGGT
+
FFFFFF
@6637
ACTAGT
+
FFFFFF
@6638
ACTTGT
+
FFFFFF
@6639
ACTCGT
+
FFFFFF
@6640
TCTGGT
+
FFFFFF
@6641
ACGAGC
+
FFFFFF
@6642
ACTAGT
+
FFFFFF
@6643
ACTCGT
+
FFFFFF
@6644
ACTTGT
+
FFFFFF
@6645
ACGCGC
+
FFFFFF
@6646
ACTAGT
+
FFFFFF
@6647
ACTAGT
+
FFFFFF
@6648
ACTCGT
+
FFFFFF
@6649
ACGTGT
+
FFFFFF
@6650
ACTAGT
+
FFFFFF
@6651
TCTTGT
+
FFFFFF
@6652
CCTTGT
+
FFFFFF
@6653
ACTAGT
+
FFFFFF
@6654
ACTGGT
+
FFFFFF
@6655
TCTCGT
+
FFFFFF
@6656
ACTAGT
+
FFFFFF
@6657
ACTAGC
+
FFFFFF
@6658
ACGTGC
+
FFFFFF
@6659
ACTGGT
+
FFFFFF
@6660
ACTCGT
+
FFFFFF
@6661
ACGCGT
+
FFFFFF
@6662
ACTCGC
+
FFFFFF
@6663
ACTTGT
+
FFFFFF
@6664
ACTTGC
+
FFFFFF
@6665
ACTGGT
+
FFFFFF
@6666
ACTTGT
+
FFFFFF
@6667
ACTAGC
+
FFFFFF
@6668
GCTCGT
+
FFFFFF
@6669
TCTGGT
+
FFFFFF
@6670
CCTAGT
+
FFFFFF
@6671
ACGTGC
+
FFFFFF
@6672
ACTCGT
+
FFFFFF
@6673
ACTTGT
+
FFFFFF
@6674
ACTAGC
+
FFFFFF
@6675
ACTAGT
+
FFFFFF
@6676
ACTAGT
+
FFFFFF
@6677
GCAAGC
+
FFFFFF
@6678
ACGCGC
+
FFFFFF
@6679
ACTCGT
+
FFFFFF
@6680
GCTGGT
+
FFFFFF
@6681
ACTAGT
+
FFFFFF
@6682
ACTCGT
+
FFFFFF
@6683
ACTAGT
+
FFFFFF
@6684
CCTGGC
+
FFFFFF
@6685
ACTAGT
+
FFFFFF
@6686
ACTGGT
+
FFFFFF
@6687
ACATGC
+
FFFFFF
@6688
ACTCGT
+
FFFFFF
@6689
ACAAGT
+
FFFFFF
@6690
TCTAGT
+
FFFFFF
@6691
ACGCGT
+
FFFFFF
@6692
ACTAGT
+
FFFFFF
@6693
ACTCGT
+
FFFFFF
@6694
ACTTGT
+
FFFFFF
@6695
ACTAGT
+
FFFFFF
@6696
ACTTGT
+
FFFFFF
@6697
ACTGGC
+
FFFFFF
@6698
ACTCGT
+
FFFFFF
@6699
ACTGGA
+
FFFFFF
@6700
ACTAGC
+
FFFFFF
@6701
ACTGGT
+
FFFFFF
@6702
ACTCGC
+
FFFFFF
@6703
ACTGGT
+
FFFFFF
@6704
ACTAGT
+
FFFFFF
@6705
ACGCGT
+
FFFFFF
@6706
ACTTGT
+
FFFFFF
@6707
ACTAGT
+
FFFFFF
@6708
ACGGGC
+
FFFFFF
@6709
ACGCCT
+
FFFFFF
@6710
TCGGGT
+
FFFFFF
@6711
ACGTGT
+
FFFFFF
@6712
ACTTGT
+
FFFFFF
@6713
TCGTGT
+
FFFFFF
@6714
ACTTGT
+
FFFFFF
@6715
ACTTGT
+
FFFFFF
@6716
ACGAGT
+
FFFFFF
@6717
ACTTGT
+
FFFFFF
@6718
ACTAGT
+
FFFFFF
@6719
ACTGGC
+
FFFFFF
@6720
ACTAGT
+
FFFFFF
@6721
TCGCGT
+
FFFFFF
@6722
ACTTGT
+
FFFFFF
@6723
ACTAGT
+
FFFFFF
@6724
ACTCGC
+
FFFFFF
@6725
ACTAGC
+
FFFFFF
@6726
ACTGGT
+
FFFFFF
@6727
ACGTGT
+
FFFFFF
@6728
ACTCGT
+
FFFFFF
@6729
ACTTGT
+
FFFFFF
@6730
CCTGGT
+
FFFFFF
@6731
ACTCGT
+
FFFFFF
@6732
ACTGGC
+
FFFFFF
@6733
ACTGGT
+
FFFFFF
@6734
TCTCGC
+
FFFFFF
@6735
GCTCGT
+
FFFFFF
@6736
GCTTGT
+
FFFFFF
@6737
ACTAGT
+
FFFFFF
@6738
TCTCGT
+
FFFFFF
@6739
ACTTGT
+
FFFFFF
@6740
ACTGGT
+
FFFFFF
@6741
ACTTGT
+
FFFFFF
@6742
ACTGGT
+
FFFFFF
@6743
ACGCGT
+
FFFFFF
@6744
ACTAGT
+
FFFFFF
@6745
ACTCGT
+
FFFFFF
@6746
ACTCGT
+
FFFFFF
@6747
ACTGGT
+
FFFFFF
@6748
ACTAGT
+
FFFFFF
@6749
ACTCGT
+
FFFFFF
@6750
ACTTGT
+
FFFFFF
@6751
TCCTGC
+
FFFFFF
@6752
ACTTGT
+
FFFFFF
@6753
ACTAGT
+
FFFFFF
@6754
ACTCGT
+
FFFFFF
@6755
ACTCGT
+
FFFFFF
@6756
ACTAGC
+
FFFFFF
@6757
ACTGGT
+
FFFFFF
@6758
ACTAGC
+
FFFFFF
@6759
TCTTGT
+
FFFFFF
@6760
ACTAGT
+
FFFFFF
@6761
ACTTGT
+
FFFFFF
@6762
ACGCGT
+
FFFFFF
@6763
ACTCGT
+
FFFFFF
@6764
ACTGGT
+
FFFFFF
@6765
TCTGGT
+
FFFFFF
@6766
ACTCGC
+
FFFFFF
@6767
TCGAGT
+
FFFFFF
@6768
ACTCGT
+
FFFFFF
@6769
ACTTGT
+
FFFFFF
@6770
ACAGGT
+
FFFFFF
@6771
ACTCGT
+
FFFFFF
@6772
ACGTGT
+
FFFFFF
@6773
ACTTGT
+
FFFFFF
@6774
ACTTGT
+
FFFFFF
@6775
TCTTGT
+
FFFFFF
@6776
ACTTGT
+
FFFFFF
@6777
ACTCGT
+
FFFFFF
@6778
ACTGGT
+
FFFFFF
@6779
ACTTGT
+
FFFFFF
@6780
ACTGGT
+
FFFFFF
@6781
CCTTGT
+
FFFFFF
@6782
ACTAGT
+
FFFFFF
@6783
ACTTGT
+
FFFFFF
@6784
ACTTGT
+
FFFFFF
@6785
CCTCGT
+
FFFFFF
@6786
ACTCGT
+
FFFFFF
@6787
CCTTGT
+
FFFFFF
@6788
ACTCGC
+
FFFFFF
@6789
ACTTGT
+
FFFFFF
@6790
ACTTGG
+
FFFFFF
@6791
ACGAGT
+
FFFFFF
@6792
ACGCGT
+
FFFFFF
@6793
ACTCGT
+
FFFFFF
@6794
ACTTGT
+
FFFFFF
@6795
ACTCGT
+
FFFFFF
@6796
CCTAGT
+
FFFFFF
@6797
ACTCGT
+
FFFFFF
@6798
GCTAGT
+
FFFFFF
@6799
ACTAGC
+
FFFFFF
@6800
ACTTGT
+
FFFFFF
@6801
ACTAGT
+
FFFFFF
@6802
ACTAGT
+
FFFFFF
@6803
ACGAGC
+
FFFFFF
@6804
TCTGGT
+
FFFFFF
@6805
ACTCGC
+
FFFFFF
@6806
ACTTGT
+
FFFFFF
@6807
ACTGGT
+
FFFFFF
@6808
ACTAGT
+
FFFFFF
@6809
ACGAGT
+
FFFFFF
@6810
CCTAGT
+
FFFFFF
@6811
ACTAGT
+
FFFFFF
@6812
ACTTGT
+
FFFFFF
@6813
ACGCGT
+
FFFFFF
@6814
ACTCGT
+
FFFFFF
@6815
ACTAGT
+
FFFFFF
@6816
ACTGGT
+
FFFFFF
@6817
ACTCGT
+
FFFFFF
@6818
ACTAGC
+
FFFFFF
@6819
ACTGGT
+
FFFFFF
@6820
ACTTGT
+
FFFFFF
@6821
ACTCGT
+
FFFFFF
@6822
ACTGGT
+
FFFFFF
@6823
ACTTGC
+
FFFFFF
@6824
ACTTGC
+
FFFFFF
@6825
TCTTGT
+
FFFFFF
@6826
ACTAGT
+
FFFFFF
@6827
ACTAGT
+
FFFFFF
@6828
ACTTGT
+
FFFFFF
@6829
ACTGGT
+
FFFFFF
@6830
ACTCGT
+
FFFFFF
@6831
ACTTGT
+
FFFFFF
@6832
ACTTGT
+
FFFFFF
@6833
ACTGGT
+
FFFFFF
@6834
ACTAGA
+
FFFFFF
@6835
ACTAGT
+
FFFFFF
@6836
ACAAGT
+
FFFFFF
@6837
ACTAGT
+
FFFFFF
@6838
ACTCGT
+
FFFFFF
@6839
ACTTGT
+
FFFFFF
@6840
ACTGGT
+
FFFFFF
@6841
ACTTGT
+
FFFFFF
@6842
ACTCGT
+
FFFFFF
@6843
ACTAGT
+
FFFFFF
@6844
GCTTGT
+
FFFFFF
@6845
ACTTGT
+
FFFFFF
@6846
CCTCGT
+
FFFFFF
@6847
ACGAGT
+
FFFFFF
@6848
CCTCGT
+
FFFFFF
@6849
TCTGGT
+
FFFFFF
@6850
ACTAGC
+
FFFFFF
@6851
ACAAGT
+
FFFFFF
@6852
ACGTGC
+
FFFFFF
@6853
ACTAGC
+
FFFFFF
@6854
ACTAGT
+
FFFFFF
@6855
ACTGGA
+
FFFFFF
@6856
TCTCGT
+
FFFFFF
@6857
ACTGGT
+
FFFFFF
@6858
ACTAGT
+
FFFFFF
@6859
ACTCGT
+
FFFFFF
@6860
ACTCGT
+
FFFFFF
@6861
ACTGGT
+
FFFFFF
@6862
ACTCGT
+
FFFFFF
@6863
ACTCGC
+
FFFFFF
@6864
GCTTGT
+
FFFFFF
@6865
ACTAGT
+
FFFFFF
@6866
ACTTGT
+
FFFFFF
@6867
ACTAGC
+
FFFFFF
@6868
ACTCGT
+
FFFFFF
@6869
ACGAGC
+
FFFFFF
@6870
TCACGT
+
FFFFFF
@6871
ACTTGT
+
FFFFFF
@6872
CCTCGT
+
FFFFFF
@6873
ACTCGT
+
FFFFFF
@6874
CCTAGT
+
FFFFFF
@6875
ACTTGT
+
FFFFFF
@6876
ACGAGG
+
FFFFFF
@6877
ACTTGT
+
FFFFFF
@6878
ACTAGT
+
FFFFFF
@6879
TCTTGT
+
FFFFFF
@6880
ACTTGC
+
FFFFFF
@6881
ACTCGT
+
FFFFFF
@6882
ACTAGT
+
FFFFFF
@6883
ACTAGT
+
FFFFFF
@6884
ACTCGT
+
FFFFFF
@6885
ACTAGT
+
FFFFFF
@6886
ACTTGT
+
FFFFFF
@6887
ACTGGT
+
FFFFFF
@6888
ACTAGT
+
FFFFFF
@6889
ACTCGG
+
FFFFFF
@6890
ACTAGT
+
FFFFFF
@6891
ACTCGT
+
FFFFFF
@6892
ACTTGG
+
FFFFFF
@6893
ACGAGT
+
FFFFFF
@6894
TCTGGT
+
FFFFFF
@6895
ACTCGT
+
FFFFFF
@6896
ACTAGT
+
FFFFFF
@6897
ACTCGT
+
FFFFFF
@6898
ACTCGT
+
FFFFFF
@6899
ACTCGC
+
FFFFFF
@6900
ACTCGC
+
FFFFFF
@6901
ACTCGT
+
FFFFFF
@6902
ACTCGT
+
FFFFFF
@6903
ACGTGT
+
FFFFFF
@6904
ACTGGT
+
FFFFFF
@6905
ACTCGT
+
FFFFFF
@6906
ACGGGT
+
FFFFFF
@6907
ACTAGT
+
FFFFFF
@6908
ACTCGT
+
FFFFFF
@6909
ACTGGT
+
FFFFFF
@6910
CCTAGC
+
FFFFFF
@6911
ACTCGT
+
FFFFFF
@6912
ACTCGT
+
FFFFFF
@6913
ACTCGT
+
FFFFFF
@6914
TCTTGT
+
FFFFFF
@6915
TCTAGT
+
FFFFFF
@6916
ACTTGT
+
FFFFFF
@6917
GCTTGC
+
FFFFFF
@6918
ACGTGT
+
FFFFFF
@6919
ACGCGT
+
FFFFFF
@6920
ACTCGT
+
FFFFFF
@6921
ACGCGG
+
FFFFFF
@6922
ACTAGT
+
FFFFFF
@6923
TCTAGT
+
FFFFFF
@6924
ACTCGT
+
FFFFFF
@6925
ACTCGT
+
FFFFFF
@6926
ACGAGT
+
FFFFFF
@6927
ACTGGT
+
FFFFFF
@6928
TCTTGT
+
FFFFFF
@6929
ACTCGC
+
FFFFFF
@6930
ACGAGC
+
FFFFFF
@6931
ACTCGT
+
FFFFFF
@6932
CCTGGT
+
FFFFFF
@6933
ACACGT
+
FFFFFF
@6934
ACTAGT
+
FFFFFF
@6935
TCTAGT
+
FFFFFF
@6936
ACGCGT
+
FFFFFF
@6937
ACTGGT
+
FFFFFF
@6938
ACTGGT
+
FFFFFF
@6939
ACTTGT
+
FFFFFF
@6940
ACTAGT
+
FFFFFF
@6941
ACGTGT
+
FFFFFF
@6942
ACTAGT
+
FFFFFF
@6943
ACTAGC
+
FFFFFF
@6944
ACGAGG
+
FFFFFF
@6945
ACTTGT
+
FFFFFF
@6946
ACTCGT
+
FFFFFF
@6947
ACTAGT
+
FFFFFF
@6948
ACTTGT
+
FFFFFF
@6949
ACTAGT
+
FFFFFF
@6950
ACTCGT
+
FFFFFF
@6951
ACTTGT
+
FFFFFF
@6952
ACTAGT
+
FFFFFF
@6953
ACTCGT
+
FFFFFF
@6954
ACTTGT
+
FFFFFF
@6955
ACTGGT
+
FFFFFF
@6956
ACTCGT
+
FFFFFF
@6957
ACTGGT
+
FFFFFF
@6958
ACTAGC
+
FFFFFF
@6959
ACTAGA
+
FFFFFF
@6960
ACTCGT
+
FFFFFF
@6961
ACTCGT
+
FFFFFF
@6962
ACTAGT
+
FFFFFF
@6963
ACTTGT
+
FFFFFF
@6964
ACTAGT
+
FFFFFF
@6965
ACACGT
+
FFFFFF
@6966
ACGGGT
+
FFFFFF
@6967
ACTTGT
+
FFFFFF
@6968
ACTAGT
+
FFFFFF
@6969
ACGAGT
+
FFFFFF
@6970
CCATGC
+
FFFFFF
@6971
ACTTGA
+
FFFFFF
@6972
ACATGT
+
FFFFFF
@6973
TCTGGT
+
FFFFFF
@6974
ACTCGT
+
FFFFFF
@6975
ACTTGT
+
FFFFFF
@6976
GCTCGT
+
FFFFFF
@6977
ACTGGT
+
FFFFFF
@6978
GCTTGT
+
FFFFFF
@6979
ACGTGT
+
FFFFFF
@6980
ACTGGT
+
FFFFFF
@6981
ACGCGT
+
FFFFFF
@6982
ACTCGT
+
FFFFFF
@6983
ACTCGC
+
FFFFFF
@6984
ACTCGT
+
FFFFFF
@6985
ACTCGT
+
FFFFFF
@6986
ACTTGT
+
FFFFFF
@6987
ACTTGT
+
FFFFFF
@6988
ACTGGT
+
FFFFFF
@6989
ACGGGT
+
FFFFFF
@6990
TCGGGT
+
FFFFFF
@6991
TCTAGT
+
FFFFFF
@6992
ACTGGT
+
FFFFFF
@6993
ACTTGT
+
FFFFFF
@6994
ACAAGA
+
FFFFFF
@6995
ACTTGT
+
FFFFFF
@6996
ACTGGT
+
FFFFFF
@6997
ACTTGC
+
FFFFFF
@6998
ACTTGT
+
FFFFFF
@6999
ACTAGT
+
FFFFFF
@7000
ACTAGG
+
FFFFFF
@7001
ACTTGT
+
FFFFFF
@7002
ACTTGT
+
FFFFFF
@7003
ACTGGT
+
FFFFFF
@7004
ACTAGT
+
FFFFFF
@7005
ACTGGT
+
FFFFFF
@7006
TCTTGT
+
FFFFFF
@7007
ACGCGA
+
FFFFFF
@7008
ACTTGT
+
FFFFFF
@7009
ACTGGT
+
FFFFFF
@7010
ACTAGT
+
FFFFFF
@7011
ACTTGT
+
FFFFFF
@7012
ACTAGT
+
FFFFFF
@7013
ACTCGC
+
FFFFFF
@7014
ACTTGT
+
FFFFFF
@7015
CCTAGT
+
FFFFFF
@7016
ACTCGT
+
FFFFFF
@7017
TCTTGC
+
FFFFFF
@7018
ACTGGT
+
FFFFFF
@7019
ACGAGT
+
FFFFFF
@7020
CCTTGC
+
FFFFFF
@7021
ACTAGT
+
FFFFFF
@7022
ACTCGT
+
FFFFFF
@7023
ACTAGT
+
FFFFFF
@7024
ACTGGT
+
FFFFFF
@7025
ACTTGT
+
FFFFFF
@7026
ACTTGT
+
FFFFFF
@7027
ACTTGT
+
FFFFFF
@7028
TCTAGC
+
FFFFFF
@7029
ACTTGT
+
FFFFFF
@7030
TCTAGT
+
FFFFFF
@7031
ACTCGT
+
FFFFFF
@7032
GCTAGT
+
FFFFFF
@7033
ACTCGT
+
FFFFFF
@7034
ACTCGC
+
FFFFFF
@7035
ACTTGT
+
FFFFFF
@7036
CCTTGT
+
FFFFFF
@7037
ACTCGT
+
FFFFFF
@7038
ACTGGC
+
FFFFFF
@7039
ACTAGT
+
FFFFFF
@7040
ACTTGT
+
FFFFFF
@7041
CCTGGT
+
FFFFFF
@7042
CCGTGT
+
FFFFFF
@7043
ACTTGC
+
FFFFFF
@7044
ACTCGA
+
FFFFFF
@7045
ACTAGT
+
FFFFFF
@7046
ACTAGT
+
FFFFFF
@7047
ACTCGT
+
FFFFFF
@7048
ACTCGT
+
FFFFFF
@7049
ACTGGT
+
FFFFFF
@7050
ACTCGT
+
FFFFFF
@7051
ACTGGT
+
FFFFFF
@7052
ACTAGT
+
FFFFFF
@7053
TCGGGT
+
FFFFFF
@7054
ACTCGT
+
FFFFFF
@7055
ACTGGT
+
FFFFFF
@7056
ACGAGT
+
FFFFFF
@7057
ACTGGT
+
FFFFFF
@7058
ACGAGT
+
FFFFFF
@7059
ACTGGT
+
FFFFFF
@7060
ACGCGC
+
FFFFFF
@7061
CCTTGT
+
FFFFFF
@7062
CCTAGT
+
FFFFFF
@7063
ACTCGT
+
FFFFFF
@7064
CCTCGT
+
FFFFFF
@7065
TCTAGT
+
FFFFFF
@7066
ACTTGT
+
FFFFFF
@7067
ACTCGC
+
FFFFFF
@7068
ACTCGT
+
FFFFFF
@7069
TCTCGT
+
FFFFFF
@7070
ACGAGC
+
FFFFFF
@7071
ACTGGA
+
FFFFFF
@7072
ACTCGT
+
FFFFFF
@7073
ACTCGT
+
FFFFFF
@7074
ACTCGT
+
FFFFFF
@7075
ACTTGT
+
FFFFFF
@7076
ACTCGT
+
FFFFFF
@7077
ACTGGT
+
FFFFFF
@7078
ACTCGT
+
FFFFFF
@7079
ACACGT
+
FFFFFF
@7080
ACTCGT
+
FFFFFF
@7081
ACTTGT
+
FFFFFF
@7082
ACTTGT
+
FFFFFF
@7083
ACTAGT
+
FFFFFF
@7084
ACAAGT
+
FFFFFF
@7085
ACTAGT
+
FFFFFF
@7086
ACGTGC
+
FFFFFF
@7087
ACGGGT
+
FFFFFF
@7088
TCTCGT
+
FFFFFF
@7089
TCTTGG
+
FFFFFF
@7090
ACTCGT
+
FFFFFF
@7091
ACTCGT
+
FFFFFF
@7092
ACTAGT
+
FFFFFF
@7093
TCTCGT
+
FFFFFF
@7094
CCTAGT
+
FFFFFF
@7095
ACGAGC
+
FFFFFF
@7096
ACTTGT
+
FFFFFF
@7097
ACTTGT
+
FFFFFF
@7098
ACTGGT
+
FFFFFF
@7099
ACTCGC
+
FFFFFF
@7100
ACTCGT
+
FFFFFF
@7101
ACTAGT
+
FFFFFF
@7102
ACTTGT
+
FFFFFF
@7103
ACATGT
+
FFFFFF
@7104
ACTCGT
+
FFFFFF
@7105
CCTCGT
+
FFFFFF
@7106
ACGCGT
+
FFFFFF
@7107
ACTCGT
+
FFFFFF
@7108
ACTAGT
+
FFFFFF
@7109
ACTAGC
+
FFFFFF
@7110
ACTTGT
+
FFFFFF
@7111
ACTCGT
+
FFFFFF
@7112
ACTGGT
+
FFFFFF
@7113
ACGTGT
+
FFFFFF
@7114
ACTTGC
+
FFFFFF
@7115
ACGTGT
+
FFFFFF
@7116
ACTGGT
+
FFFFFF
@7117
ACGCGG
+
FFFFFF
@7118
ACTTGT
+
FFFFFF
@7119
ACTCGT
+
FFFFFF
@7120
ACTTGT
+
FFFFFF
@7121
ACTCGT
+
FFFFFF
@7122
ACTCGT
+
FFFFFF
@7123
ACTCGT
+
FFFFFF
@7124
ACTCGT
+
FFFFFF
@7125
ACTCGT
+
FFFFFF
@7126
ACTTGC
+
FFFFFF
@7127
GCTAGT
+
FFFFFF
@7128
ACTTGT
+
FFFFFF
@7129
TCTAGT
+
FFFFFF
@7130
ACTCGC
+
FFFFFF
@7131
ACTGGG
+
FFFFFF
@7132
TCTAGG
+
FFFFFF
@7133
ACTCGT
+
FFFFFF
@7134
ACTGGT
+
FFFFFF
@7135
CCTAGT
+
FFFFFF
@7136
ACGAGT
+
FFFFFF
@7137
ACTGGT
+
FFFFFF
@7138
CCGGGT
+
FFFFFF
@7139
ACTTGT
+
FFFFFF
@7140
ACTAGT
+
FFFFFF
@7141
ACTAGT
+
FFFFFF
@7142
TCTAGT
+
FFFFFF
@7143
ACTAGT
+
FFFFFF
@7144
ACGGGC
+
FFFFFF
@7145
ACTCGT
+
FFFFFF
@7146
ACGGGT
+
FFFFFF
@7147
ACTTGT
+
FFFFFF
@7148
ACTCGC
+
FFFFFF
@7149
ACTCGT
+
FFFFFF
@7150
ACTAGT
+
FFFFFF
@7151
CCTTGT
+
FFFFFF
@7152
ACTAGT
+
FFFFFF
@7153
ACGCGT
+
FFFFFF
@7154
ACTCGG
+
FFFFFF
@7155
ACTGGA
+
FFFFFF
@7156
ACTTGC
+
FFFFFF
@7157
ACTAGT
+
FFFFFF
@7158
ACGAGT
+
FFFFFF
@7159
ACGGGT
+
FFFFFF
@7160
ACTTGT
+
FFFFFF
@7161
ACTTGT
+
FFFFFF
@7162
ACTTGC
+
FFFFFF
@7163
ACTAGG
+
FFFFFF
@7164
GCTAGT
+
FFFFFF
@7165
ACTCGT
+
FFFFFF
@7166
ACGAGT
+
FFFFFF
@7167
ACTTGT
+
FFFFFF
@7168
ACTAGT
+
FFFFFF
@7169
TCTTGT
+
FFFFFF
@7170
ACTTGT
+
FFFFFF
@7171
ACGGGC
+
FFFFFF
@7172
ACTTGC
+
FFFFFF
@7173
ACTTGT
+
FFFFFF
@7174
ACTCGT
+
FFFFFF
@7175
ACTAGT
+
FFFFFF
@7176
ACTCGT
+
FFFFFF
@7177
ACTCGT
+
FFFFFF
@7178
ACTAGC
+
FFFFFF
@7179
ACTTGT
+
FFFFFF
@7180
ACTAGT
+
FFFFFF
@7181
ACTCGT
+
FFFFFF
@7182
ACTAGT
+
FFFFFF
@7183
ACGTGT
+
FFFFFF
@7184
ACGGGT
+
FFFFFF
@7185
ACTAGT
+
FFFFFF
@7186
ACTCGT
+
FFFFFF
@7187
ACGTGT
+
FFFFFF
@7188
ACTAGC
+
FFFFFF
@7189
ACTCGT
+
FFFFFF
@7190
ACTTGC
+
FFFFFF
@7191
ACTCGT
+
FFFFFF
@7192
ACTTGT
+
FFFFFF
@7193
TCTTGC
+
FFFFFF
@7194
ACTAGT
+
FFFFFF
@7195
ACGCGT
+
FFFFFF
@7196
ACTGGC
+
FFFFFF
@7197
ACTAGC
+
FFFFFF
@7198
ACTTGT
+
FFFFFF
@7199
GCGAGT
+
FFFFFF
@7200
ACTTGC
+
FFFFFF
@7201
ACTAGT
+
FFFFFF
@7202
ACTCGT
+
FFFFFF
@7203
ACTAGT
+
FFFFFF
@7204
ACTAGT
+
FFFFFF
@7205
ACGAGT
+
FFFFFF
@7206
ACTAGT
+
FFFFFF
@7207
ACTCGT
+
FFFFFF
@7208
TCTCGG
+
FFFFFF
@7209
ACTAGC
+
FFFFFF
@7210
ACTGGT
+
FFFFFF
@7211
ACTTGT
+
FFFFFF
@7212
ACTCGT
+
FFFFFF
@7213
ACTTGC
+
FFFFFF
@7214
ACTAGT
+
FFFFFF
@7215
CCTCGT
+
FFFFFF
@7216
ACTTGC
+
FFFFFF
@7217
CCTAGT
+
FFFFFF
@7218
CCTCGC
+
FFFFFF
@7219
GCTCGT
+
FFFFFF
@7220
ACTAGT
+
FFFFFF
@7221
ACTAGT
+
FFFFFF
@7222
ACTAGT
+
FFFFFF
@7223
ACTAGT
+
FFFFFF
@7224
ACGCGT
+
FFFFFF
@7225
ACTAGT
+
FFFFFF
@7226
ACATGT
+
FFFFFF
@7227
TCTCGT
+
FFFFFF
@7228
ACGCGT
+
FFFFFF
@7229
ACTCGT
+
FFFFFF
@7230
TCTCGT
+
FFFFFF
@7231
ACGCGG
+
FFFFFF
@7232
ACTTGT
+
FFFFFF
@7233
ACTGGT
+
FFFFFF
@7234
ACTTGT
+
FFFFFF
@7235
ACTGGT
+
FFFFFF
@7236
ACTAGT
+
FFFFFF
@7237
ACTGGT
+
FFFFFF
@7238
CCTAGC
+
FFFFFF
@7239
ACGAGT
+
FFFFFF
@7240
ACTTGT
+
FFFFFF
@7241
ACTTGT
+
FFFFFF
@7242
ACTAGC
+
FFFFFF
@7243
ACTTGT
+
FFFFFF
@7244
ACTAGT
+
FFFFFF
@7245
ACTAGT
+
FFFFFF
@7246
ACTTGT
+
FFFFFF
@7247
ACTCGT
+
FFFFFF
@7248
ACTAGT
+
FFFFFF
@7249
ACTGGC
+
FFFFFF
@7250
CCTTGC
+
FFFFFF
@7251
ACGCGG
+
FFFFFF
@7252
ACTTGT
+
FFFFFF
@7253
TCTTGT
+
FFFFFF
@7254
ACTGGT
+
FFFFFF
@7255
ACTGGC
+
FFFFFF
@7256
ACTAGT
+
FFFFFF
@7257
ACTCGT
+
FFFFFF
@7258
ACTGGT
+
FFFFFF
@7259
CCTCGT
+
FFFFFF
@7260
CCTAGT
+
FFFFFF
@7261
ACTAGT
+
FFFFFF
@7262
ACTAGT
+
FFFFFF
@7263
ACATGA
+
FFFFFF
@7264
ACTTGC
+
FFFFFF
@7265
ACTAGC
+
FFFFFF
@7266
ACTCGC
+
FFFFFF
@7267
ACTAGT
+
FFFFFF
@7268
ACTGGA
+
FFFFFF
@7269
ACTCGT
+
FFFFFF
@7270
ACTTGC
+
FFFFFF
@7271
ACTCGT
+
FFFFFF
@7272
ACTGGT
+
FFFFFF
@7273
ACTAGT
+
FFFFFF
@7274
TCTGGC
+
FFFFFF
@7275
TCTCGT
+
FFFFFF
@7276
ACTTGA
+
FFFFFF
@7277
ACTAGT
+
FFFFFF
@7278
ACTTGT
+
FFFFFF
@7279
ACTTGT
+
FFFFFF
@7280
ACGCGT
+
FFFFFF
@7281
TCTTGT
+
FFFFFF
@7282
ACTAGT
+
FFFFFF
@7283
ACTGGC
+
FFFFFF
@7284
ACTAGA
+
FFFFFF
@7285
ACTCGT
+
FFFFFF
@7286
ACTGGT
+
FFFFFF
@7287
ACGTGC
+
FFFFFF
@7288
ACTTGT
+
FFFFFF
@7289
ACTTGT
+
FFFFFF
@7290
ACTCGT
+
FFFFFF
@7291
ACTCGT
+
FFFFFF
@7292
ACTAGA
+
FFFFFF
@7293
ACTTGT
+
FFFFFF
@7294
ACTAGA
+
FFFFFF
@7295
ACGTGT
+
FFFFFF
@7296
ACTAGT
+
FFFFFF
@7297
ACTCGT
+
FFFFFF
@7298
ACTCGT
+
FFFFFF
@7299
ACTAGT
+
FFFFFF
@7300
ACTGGT
+
FFFFFF
@7301
ACTAGT
+
FFFFFF
@7302
ACTCGT
+
FFFFFF
@7303
ACGCGT
+
FFFFFF
@7304
ACTCGT
+
FFFFFF
@7305
CCGTGT
+
FFFFFF
@7306
CCTAGT
+
FFFFFF
@7307
GCGCGT
+
FFFFFF
@7308
ACTAGT
+
FFFFFF
@7309
ACTCGT
+
FFFFFF
@7310
ACTAGT
+
FFFFFF
@7311
ACCTGT
+
FFFFFF
@7312
TCGGGT
+
FFFFFF
@7313
ACTCGT
+
FFFFFF
@7314
ACTTGT
+
FFFFFF
@7315
ACGCGT
+
FFFFFF
@7316
ACGTGT
+
FFFFFF
@7317
ACTCGT
+
FFFFFF
@7318
ACTTGT
+
FFFFFF
@7319
ACTTGT
+
FFFFFF
@7320
ACTTGT
+
FFFFFF
@7321
ACTCGG
+
FFFFFF
@7322
GCTGGT
+
FFFFFF
@7323
ACTTGT
+
FFFFFF
@7324
ACTAGC
+
FFFFFF
@7325
ACTCGT
+
FFFFFF
@7326
ACTCGT
+
FFFFFF
@7327
ACTCGT
+
FFFFFF
@7328
ACTAGC
+
FFFFFF
@7329
TCTTGT
+
FFFFFF
@7330
ACTTGT
+
FFFFFF
@7331
ACGTGT
+
FFFFFF
@7332
ACTGGT
+
FFFFFF
@7333
ACTTGT
+
FFFFFF
@7334
ACGAGT
+
FFFFFF
@7335
ACGAGT
+
FFFFFF
@7336
ACTTGT
+
FFFFFF
@7337
TCTCGT
+
FFFFFF
@7338
ACTGGT
+
FFFFFF
@7339
CCTTGT
+
FFFFFF
@7340
ACGTGT
+
FFFFFF
@7341
ACTAGT
+
FFFFFF
@7342
ACGGGT
+
FFFFFF
@7343
ACTGGT
+
FFFFFF
@7344
ACTAGC
+
FFFFFF
@7345
CCGCGT
+
FFFFFF
@7346
TCTAGT
+
FFFFFF
@7347
GCTGGT
+
FFFFFF
@7348
ACTAGT
+
FFFFFF
@7349
TCTCGT
+
FFFFFF
@7350
ACTAGT
+
FFFFFF
@7351
ACTAGT
+
FFFFFF
@7352
ACTAGT
+
FFFFFF
@7353
ACTCGT
+
FFFFFF
@7354
ACTGGC
+
FFFFFF
@7355
TCTAGT
+
FFFFFF
@7356
ACTCGT
+
FFFFFF
@7357
GCTCGC
+
FFFFFF
@7358
ACAGGT
+
FFFFFF
@7359
ACGCGT
+
FFFFFF
@7360
ACTAGT
+
FFFFFF
@7361
ACACGT
+
FFFFFF
@7362
ACTAGA
+
FFFFFF
@7363
ACTTGT
+
FFFFFF
@7364
ACTTGT
+
FFFFFF
@7365
ACTAGT
+
FFFFFF
@7366
ACTCGT
+
FFFFFF
@7367
ACTCGT
+
FFFFFF
@7368
ACGAGT
+
FFFFFF
@7369
ACTTGT
+
FFFFFF
@7370
ACTGGT
+
FFFFFF
@7371
ACTCGT
+
FFFFFF
@7372
ACTCGT
+
FFFFFF
@7373
ACTAGT
+
FFFFFF
@7374
ACTCGT
+
FFFFFF
@7375
ACTAGC
+
FFFFFF
@7376
ACTAGA
+
FFFFFF
@7377
ACTCGT
+
FFFFFF
@7378
ACTTGT
+
FFFFFF
@7379
ACTAGT
+
FFFFFF
@7380
ACTGGC
+
FFFFFF
@7381
ACTAGT
+
FFFFFF
@7382
ACTCGC
+
FFFFFF
@7383
ACTCGT
+
FFFFFF
@7384
ACTAGT
+
FFFFFF
@7385
ACTCGT
+
FFFFFF
@7386
ACTAGT
+
FFFFFF
@7387
ACTCGT
+
FFFFFF
@7388
GCTCGT
+
FFFFFF
@7389
CCTCGT
+
FFFFFF
@7390
ACTAGC
+
FFFFFF
@7391
ACTGGT
+
FFFFFF
@7392
ACGTGT
+
FFFFFF
@7393
ACTAGT
+
FFFFFF
@7394
ACTCGT
+
FFFFFF
@7395
CCTGGC
+
FFFFFF
@7396
ACTTGT
+
FFFFFF
@7397
ACTGGA
+
FFFFFF
@7398
ACGTGT
+
FFFFFF
@7399
ACTCGT
+
FFFFFF
@7400
ACTCGT
+
FFFFFF
@7401
ACTCGT
+
FFFFFF
@7402
TCTTGT
+
FFFFFF
@7403
CCTTGC
+
FFFFFF
@7404
ACTTGT
+
FFFFFF
@7405
ACTAGC
+
FFFFFF
@7406
ACTAGT
+
FFFFFF
@7407
ACTTGA
+
FFFFFF
@7408
ACTTGT
+
FFFFFF
@7409
ACGTGT
+
FFFFFF
@7410
TCGTGT
+
FFFFFF
@7411
ACGCGT
+
FFFFFF
@7412
CCTAGT
+
FFFFFF
@7413
ACAAGT
+
FFFFFF
@7414
ACTCGC
+
FFFFFF
@7415
ACTGGT
+
FFFFFF
@7416
ACTTGT
+
FFFFFF
@7417
ACTTGT
+
FFFFFF
@7418
ACTTGT
+
FFFFFF
@7419
ACTAGT
+
FFFFFF
@7420
ACTCGT
+
FFFFFF
@7421
ACTGGT
+
FFFFFF
@7422
ACTTGT
+
FFFFFF
@7423
TCTCGC
+
FFFFFF
@7424
ACTCGT
+
FFFFFF
@7425
ACTAGC
+
FFFFFF
@7426
ACTTGT
+
FFFFFF
@7427
ACTCGT
+
FFFFFF
@7428
ACGCGT
+
FFFFFF
@7429
ACTTGT
+
FFFFFF
@7430
ACTCGT
+
FFFFFF
@7431
ACTAGT
+
FFFFFF
@7432
ACTGGT
+
FFFFFF
@7433
TCTTGT
+
FFFFFF
@7434
ACTTGT
+
FFFFFF
@7435
ACTCGT
+
FFFFFF
@7436
ACGTGT
+
FFFFFF
@7437
TCTAGC
+
FFFFFF
@7438
ACTCGT
+
FFFFFF
@7439
ACGCGA
+
FFFFFF
@7440
ACTAGT
+
FFFFFF
@7441
ACTAGT
+
FFFFFF
@7442
ACTAGT
+
FFFFFF
@7443
ACTCGT
+
FFFFFF
@7444
ACGTGT
+
FFFFFF
@7445
CCTAGT
+
FFFFFF
@7446
ACTGGT
+
FFFFFF
@7447
ACTCGC
+
FFFFFF
@7448
ACTAGA
+
FFFFFF
@7449
ACTTGC
+
FFFFFF
@7450
TCTCGT
+
FFFFFF
@7451
ACTCGC
+
FFFFFF
@7452
ACATGT
+
FFFFFF
@7453
ACAAGC
+
FFFFFF
@7454
ACCCGC
+
FFFFFF
@7455
ACTAGA
+
FFFFFF
@7456
CCTCGT
+
FFFFFF
@7457
ACTTGT
+
FFFFFF
@7458
ACTCGT
+
FFFFFF
@7459
ACTAGT
+
FFFFFF
@7460
ACTGGT
+
FFFFFF
@7461
ACTGGT
+
FFFFFF
@7462
ACTTGT
+
FFFFFF
@7463
ACTTGC
+
FFFFFF
@7464
ACTTGT
+
FFFFFF
@7465
GCTGGT
+
FFFFFF
@7466
ACGCGT
+
FFFFFF
@7467
ACTCGT
+
FFFFFF
@7468
ACTAGT
+
FFFFFF
@7469
ACTTGT
+
FFFFFF
@7470
ACTCGT
+
FFFFFF
@7471
ACTGGT
+
FFFFFF
@7472
ACTTGC
+
FFFFFF
@7473
ACTAGG
+
FFFFFF
@7474
ACTAGA
+
FFFFFF
@7475
ACTGGT
+
FFFFFF
@7476
ACAGGA
+
FFFFFF
@7477
ACTAGT
+
FFFFFF
@7478
ACTGGT
+
FFFFFF
@7479
ACTAGT
+
FFFFFF
@7480
TCTTGC
+
FFFFFF
@7481
ACTGGT
+
FFFFFF
@7482
ACTTGT
+
FFFFFF
@7483
ACTCGT
+
FFFFFF
@7484
ACTCGC
+
FFFFFF
@7485
ACGCGT
+
FFFFFF
@7486
ACGAGT
+
FFFFFF
@7487
ACGAGC
+
FFFFFF
@7488
ACTGGT
+
FFFFFF
@7489
ACTCGT
+
FFFFFF
@7490
ACTAGT
+
FFFFFF
@7491
ACACGT
+
FFFFFF
@7492
ACTTGC
+
FFFFFF
@7493
ACTGGT
+
FFFFFF
@7494
ACTAGC
+
FFFFFF
@7495
ACTCGT
+
FFFFFF
@7496
ACTCGT
+
FFFFFF
@7497
ACTTGC
+
FFFFFF
@7498
ACTGGT
+
FFFFFF
@7499
ACTAGT
+
FFFFFF
@7500
ACTTGT
+
FFFFFF
@7501
ACTGGT
+
FFFFFF
@7502
ACTTGT
+
FFFFFF
@7503
ACTCGT
+
FFFFFF
@7504
TCTCGT
+
FFFFFF
@7505
ACTTGT
+
FFFFFF
@7506
ACTTGT
+
FFFFFF
@7507
ACTAGT
+
FFFFFF
@7508
CCTCGT
+
FFFFFF
@7509
ACTAGT
+
FFFFFF
@7510
ACTCGT
+
FFFFFF
@7511
ACTCGT
+
FFFFFF
@7512
ACTTGT
+
FFFFFF
@7513
ACTAGC
+
FFFFFF
@7514
ACAAGT
+
FFFFFF
@7515
ACTTGT
+
FFFFFF
@7516
CCTCGT
+
FFFFFF
@7517
ACTTGT
+
FFFFFF
@7518
ACTAGT
+
FFFFFF
@7519
ACTTGC
+
FFFFFF
@7520
ACTGGT
+
FFFFFF
@7521
ACTCGC
+
FFFFFF
@7522
ACTGGT
+
FFFFFF
@7523
ACGTGT
+
FFFFFF
@7524
ACGCGT
+
FFFFFF
@7525
ACTTGT
+
FFFFFF
@7526
GCTCGT
+
FFFFFF
@7527
ACGTGT
+
FFFFFF
@7528
ACTCGT
+
FFFFFF
@7529
ACTCGA
+
FFFFFF
@7530
CCTCGT
+
FFFFFF
@7531
ACTTGT
+
FFFFFF
@7532
ACTTGC
+
FFFFFF
@7533
ACTTGT
+
FFFFFF
@7534
ACGGGC
+
FFFFFF
@7535
ACTCGT
+
FFFFFF
@7536
ACTCGT
+
FFFFFF
@7537
ACTCGT
+
FFFFFF
@7538
ACTGGT
+
FFFFFF
@7539
ACTCGC
+
FFFFFF
@7540
ACGGGT
+
FFFFFF
@7541
ACTAGT
+
FFFFFF
@7542
CCACGC
+
FFFFFF
@7543
ACTCGT
+
FFFFFF
@7544
ACTAGT
+
FFFFFF
@7545
ACTCGT
+
FFFFFF
@7546
ACTTGC
+
FFFFFF
@7547
ACTAGT
+
FFFFFF
@7548
CCTAGG
+
FFFFFF
@7549
ACTCGT
+
FFFFFF
@7550
ACTCGT
+
FFFFFF
@7551
ACTAGT
+
FFFFFF
@7552
ACTACT
+
FFFFFF
@7553
GCTAGA
+
FFFFFF
@7554
ACTCGT
+
FFFFFF
@7555
ACTCGT
+
FFFFFF
@7556
ACTAGT
+
FFFFFF
@7557
ACTCGT
+
FFFFFF
@7558
ACTCGG
+
FFFFFF
@7559
ACTTGT
+
FFFFFF
@7560
ACGTGT
+
FFFFFF
@7561
CCTCGT
+
FFFFFF
@7562
ACTGGT
+
FFFFFF
@7563
ACTTGT
+
FFFFFF
@7564
ACTGGT
+
FFFFFF
@7565
ACTAGT
+
FFFFFF
@7566
ACTGGT
+
FFFFFF
@7567
ACTCGT
+
FFFFFF
@7568
TCTGGT
+
FFFFFF
@7569
ACTTGT
+
FFFFFF
@7570
ACTTGT
+
FFFFFF
@7571
ACTCGT
+
FFFFFF
@7572
ACTTGT
+
FFFFFF
@7573
ACTTGT
+
FFFFFF
@7574
ACTTGC
+
FFFFFF
@7575
ACTTGA
+
FFFFFF
@7576
ACTAGT
+
FFFFFF
@7577
TCTAGT
+
FFFFFF
@7578
ACTCGT
+
FFFFFF
@7579
ACTGGT
+
FFFFFF
@7580
ACTTGC
+
FFFFFF
@7581
ACTGGT
+
FFFFFF
@7582
ACTTGT
+
FFFFFF
@7583
ACTAGT
+
FFFFFF
@7584
ACTAGG
+
FFFFFF
@7585
ACTAGT
+
FFFFFF
@7586
ACTAGT
+
FFFFFF
@7587
ACTGGT
+
FFFFFF
@7588
ACTCGT
+
FFFFFF
@7589
CCGGGT
+
FFFFFF
@7590
ACTAGC
+
FFFFFF
@7591
ACTCGT
+
FFFFFF
@7592
ACTGGT
+
FFFFFF
@7593
ACTGGT
+
FFFFFF
@7594
ACTCGT
+
FFFFFF
@7595
ACTCGT
+
FFFFFF
@7596
ACTCGT
+
FFFFFF
@7597
ACTCGC
+
FFFFFF
@7598
ACTCGT
+
FFFFFF
@7599
ACTGGT
+
FFFFFF
@7600
ACTAGT
+
FFFFFF
@7601
ACTCGT
+
FFFFFF
@7602
TCTCGT
+
FFFFFF
@7603
ACAGGT
+
FFFFFF
@7604
CCTCGT
+
FFFFFF
@7605
GCTTGC
+
FFFFFF
@7606
ACTTGT
+
FFFFFF
@7607
ACACGT
+
FFFFFF
@7608
ACTCGC
+
FFFFFF
@7609
ACTGGT
+
FFFFFF
@7610
ACTTGC
+
FFFFFF
@7611
ACTCGT
+
FFFFFF
@7612
ACTTGT
+
FFFFFF
@7613
ACTTCT
+
FFFFFF
@7614
CCTTGT
+
FFFFFF
@7615
ACTCGT
+
FFFFFF
@7616
ACGGGT
+
FFFFFF
@7617
ACTCGT
+
FFFFFF
@7618
ACGTGT
+
FFFFFF
@7619
ACTTGC
+
FFFFFF
@7620
ACTGGT
+
FFFFFF
@7621
ACTTGT
+
FFFFFF
@7622
ACGCGT
+
FFFFFF
@7623
ACTCGT
+
FFFFFF
@7624
ACTAGT
+
FFFFFF
@7625
ACTTGT
+
FFFFFF
@7626
ACGCGA
+
FFFFFF
@7627
ACGAGA
+
FFFFFF
@7628
ACGTGT
+
FFFFFF
@7629
ACTAGT
+
FFFFFF
@7630
ACTTGC
+
FFFFFF
@7631
ACTTGG
+
FFFFFF
@7632
ACTTGC
+
FFFFFF
@7633
TCTAGT
+
FFFFFF
@7634
ACTAGC
+
FFFFFF
@7635
ACTTGC
+
FFFFFF
@7636
ACTTGT
+
FFFFFF
@7637
ACTCGT
+
FFFFFF
@7638
ACTTGT
+
FFFFFF
@7639
ACTCGT
+
FFFFFF
@7640
ACTTGC
+
FFFFFF
@7641
ACTAGT
+
FFFFFF
@7642
ACTGGT
+
FFFFFF
@7643
ACTAGT
+
FFFFFF
@7644
ACTCGT
+
FFFFFF
@7645
ACTAGT
+
FFFFFF
@7646
ACTCGC
+
FFFFFF
@7647
ACTAGT
+
FFFFFF
@7648
ACTGGC
+
FFFFFF
@7649
TCTTGT
+
FFFFFF
@7650
ACTAGC
+
FFFFFF
@7651
ACTAGG
+
FFFFFF
@7652
ACTAGT
+
FFFFFF
@7653
ACTAGT
+
FFFFFF
@7654
ACTTGC
+
FFFFFF
@7655
ACTAGT
+
FFFFFF
@7656
ACTGGC
+
FFFFFF
@7657
ACTCGT
+
FFFFFF
@7658
ACTGGT
+
FFFFFF
@7659
GCTGGT
+
FFFFFF
@7660
ACTTGT
+
FFFFFF
@7661
ACTGGT
+
FFFFFF
@7662
ACTCGT
+
FFFFFF
@7663
TCTCGT
+
FFFFFF
@7664
ACTGGT
+
FFFFFF
@7665
ACTAGT
+
FFFFFF
@7666
ACTCGT
+
FFFFFF
@7667
ACTGGT
+
FFFFFF
@7668
ACTCGT
+
FFFFFF
@7669
CCTCGT
+
FFFFFF
@7670
ACTGGC
+
FFFFFF
@7671
ACGGGT
+
FFFFFF
@7672
GCTAGT
+
FFFFFF
@7673
ACTAGT
+
FFFFFF
@7674
ACTCGC
+
FFFFFF
@7675
ACGAGA
+
FFFFFF
@7676
ACTTGC
+
FFFFFF
@7677
ACGAGT
+
FFFFFF
@7678
ACTAGT
+
FFFFFF
@7679
ACTAGT
+
FFFFFF
@7680
ACTAGT
+
FFFFFF
@7681
ACGAGT
+
FFFFFF
@7682
ACTCGT
+
FFFFFF
@7683
ACTAGC
+
FFFFFF
@7684
TCACGC
+
FFFFFF
@7685
ACTCGC
+
FFFFFF
@7686
ACTGGG
+
FFFFFF
@7687
ACGCGT
+
FFFFFF
@7688
ACTAGC
+
FFFFFF
@7689
ACTTGT
+
FFFFFF
@7690
ACTTGT
+
FFFFFF
@7691
ACTTGT
+
FFFFFF
@7692
ACTCGT
+
FFFFFF
@7693
ACTAGT
+
FFFFFF
@7694
ACAGGT
+
FFFFFF
@7695
ACTAGT
+
FFFFFF
@7696
ACTGGT
+
FFFFFF
@7697
ACTGGA
+
FFFFFF
@7698
ACTGGT
+
FFFFFF
@7699
ACTCGC
+
FFFFFF
@7700
ACTTGT
+
FFFFFF
@7701
ACTTGT
+
FFFFFF
@7702
ACTTGT
+
FFFFFF
@7703
ACTAGT
+
FFFFFF
@7704
ACTAGT
+
FFFFFF
@7705
GCTCGT
+
FFFFFF
@7706
ACTAGT
+
FFFFFF
@7707
ACTTGT
+
FFFFFF
@7708
TCTGGA
+
FFFFFF
@7709
ACTTGT
+
FFFFFF
@7710
ACGTGT
+
FFFFFF
@7711
ACGGGT
+
FFFFFF
@7712
CCTCGT
+
FFFFFF
@7713
ACTAGT
+
FFFFFF
@7714
ACTGGT
+
FFFFFF
@7715
ACTGGC
+
FFFFFF
@7716
ACTAGT
+
FFFFFF
@7717
ACGAGC
+
FFFFFF
@7718
ACTCGT
+
FFFFFF
@7719
ACTTGT
+
FFFFFF
@7720
ACTGGT
+
FFFFFF
@7721
ACTCGT
+
FFFFFF
@7722
ACTCGT
+
FFFFFF
@7723
ACTGGT
+
FFFFFF
@7724
ACTTGT
+
FFFFFF
@7725
ACTGGT
+
FFFFFF
@7726
ACTTGT
+
FFFFFF
@7727
ACTTGC
+
FFFFFF
@7728
ACGTGC
+
FFFFFF
@7729
ACTCGT
+
FFFFFF
@7730
ACGTGT
+
FFFFFF
@7731
GCTAGT
+
FFFFFF
@7732
CCACGT
+
FFFFFF
@7733
ACTTGC
+
FFFFFF
@7734
TCTAGG
+
FFFFFF
@7735
ACTCGT
+
FFFFFF
@7736
ACGCGT
+
FFFFFF
@7737
ACGCGT
+
FFFFFF
@7738
ACTAGT
+
FFFFFF
@7739
CCGTGT
+
FFFFFF
@7740
ACTCGC
+
FFFFFF
@7741
ACTTGC
+
FFFFFF
@7742
ACTGGC
+
FFFFFF
@7743
ACGCGC
+
FFFFFF
@7744
ACGGGC
+
FFFFFF
@7745
CCTTGC
+
FFFFFF
@7746
ACTCGT
+
FFFFFF
@7747
ACTAGT
+
FFFFFF
@7748
ACTGGC
+
FFFFFF
@7749
ACTTGT
+
FFFFFF
@7750
ACTTGC
+
FFFFFF
@7751
ACTTGT
+
FFFFFF
@7752
ACTAGT
+
FFFFFF
@7753
ACGCGG
+
FFFFFF
@7754
ACACGT
+
FFFFFF
@7755
ACTAGT
+
FFFFFF
@7756
ACTGGT
+
FFFFFF
@7757
ACGGGT
+
FFFFFF
@7758
ACTAGT
+
FFFFFF
@7759
ACTGGC
+
FFFFFF
@7760
ACTTGT
+
FFFFFF
@7761
CCATGT
+
FFFFFF
@7762
ACTTGT
+
FFFFFF
@7763
ACTCGC
+
FFFFFF
@7764
ACGTGT
+
FFFFFF
@7765
ACTCGC
+
FFFFFF
@7766
ACTCGT
+
FFFFFF
@7767
ACTGGT
+
FFFFFF
@7768
ACTTGT
+
FFFFFF
@7769
ACTCGT
+
FFFFFF
@7770
ACTAGT
+
FFFFFF
@7771
ACTTGT
+
FFFFFF
@7772
ACTCGT
+
FFFFFF
@7773
ACTGGT
+
FFFFFF
@7774
ACTTGT
+
FFFFFF
@7775
ACTAGT
+
FFFFFF
@7776
CCTCGT
+
FFFFFF
@7777
ACTGGT
+
FFFFFF
@7778
GCTAGT
+
FFFFFF
@7779
ACTCGT
+
FFFFFF
@7780
ACTAGC
+
FFFFFF
@7781
ACTCGT
+
FFFFFF
@7782
ACTGGT
+
FFFFFF
@7783
ACTAGT
+
FFFFFF
@7784
CCGCGT
+
FFFFFF
@7785
ACTAGT
+
FFFFFF
@7786
ACTCGT
+
FFFFFF
@7787
GCGCGT
+
FFFFFF
@7788
ACTCGT
+
FFFFFF
@7789
ACTGGT
+
FFFFFF
@7790
TCTCGC
+
FFFFFF
@7791
ACTAGT
+
FFFFFF
@7792
CCTAGT
+
FFFFFF
@7793
ACTCGT
+
FFFFFF
@7794
ACTTGT
+
FFFFFF
@7795
ACTCGT
+
FFFFFF
@7796
ACTCGT
+
FFFFFF
@7797
ACTTGT
+
FFFFFF
@7798
ACTTGC
+
FFFFFF
@7799
ACTTGT
+
FFFFFF
@7800
ACTCGT
+
FFFFFF
@7801
ACTTGT
+
FFFFFF
@7802
ACTAGT
+
FFFFFF
@7803
ACTAGT
+
FFFFFF
@7804
ACTAGT
+
FFFFFF
@7805
ACATGC
+
FFFFFF
@7806
ACTCGT
+
FFFFFF
@7807
ACTTGT
+
FFFFFF
@7808
ACGTGT
+
FFFFFF
@7809
ACTTGT
+
FFFFFF
@7810
TCTAGT
+
FFFFFF
@7811
ACTCGT
+
FFFFFF
@7812
ACTAGT
+
FFFFFF
@7813
ACTCGT
+
FFFFFF
@7814
GCTTGT
+
FFFFFF
@7815
TCTGGT
+
FFFFFF
@7816
ACTTGT
+
FFFFFF
@7817
ACTGGT
+
FFFFFF
@7818
ACTAGT
+
FFFFFF
@7819
ACTAGT
+
FFFFFF
@7820
ACTCGC
+
FFFFFF
@7821
ACGGGT
+
FFFFFF
@7822
ACTTGA
+
FFFFFF
@7823
ACGAGT
+
FFFFFF
@7824
ACTTGT
+
FFFFFF
@7825
ACTTGC
+
FFFFFF
@7826
ACTAGT
+
FFFFFF
@7827
ACTTGT
+
FFFFFF
@7828
CCTAGT
+
FFFFFF
@7829
ACTCGT
+
FFFFFF
@7830
ACTGGT
+
FFFFFF
@7831
CCTAGT
+
FFFFFF
@7832
ACTTGT
+
FFFFFF
@7833
ACGTGT
+
FFFFFF
@7834
ACGGGG
+
FFFFFF
@7835
ACTCGC
+
FFFFFF
@7836
ACTAGT
+
FFFFFF
@7837
ACTAGT
+
FFFFFF
@7838
ACTGGA
+
FFFFFF
@7839
ACGCGT
+
FFFFFF
@7840
ACGCGT
+
FFFFFF
@7841
ACTCGC
+
FFFFFF
@7842
ACTGGT
+
FFFFFF
@7843
ACTCGT
+
FFFFFF
@7844
GCTAGT
+
FFFFFF
@7845
ACTAGT
+
FFFFFF
@7846
ACTTGT
+
FFFFFF
@7847
ACTAGT
+
FFFFFF
@7848
ACTTGT
+
FFFFFF
@7849
ACTCGT
+
FFFFFF
@7850
ACTGGT
+
FFFFFF
@7851
ACTTGT
+
FFFFFF
@7852
ACTTGC
+
FFFFFF
@7853
ACTCGT
+
FFFFFF
@7854
ACTTGT
+
FFFFFF
@7855
CCTTGT
+
FFFFFF
@7856
ACCAGT
+
FFFFFF
@7857
ACTAGC
+
FFFFFF
@7858
CCTTGT
+
FFFFFF
@7859
TCTAGT
+
FFFFFF
@7860
ACTAGT
+
FFFFFF
@7861
CCTTGT
+
FFFFFF
@7862
GCTCGT
+
FFFFFF
@7863
ACTTGT
+
FFFFFF
@7864
ACTTGT
+
FFFFFF
@7865
ACTGGT
+
FFFFFF
@7866
ACTCGT
+
FFFFFF
@7867
ACTAGA
+
FFFFFF
@7868
CCTTGT
+
FFFFFF
@7869
ACTCGT
+
FFFFFF
@7870
TCTAGT
+
FFFFFF
@7871
ACTAGT
+
FFFFFF
@7872
ACGCGA
+
FFFFFF
@7873
ACATGT
+
FFFFFF
@7874
ACTTGC
+
FFFFFF
@7875
ACTCGT
+
FFFFFF
@7876
ACTAGT
+
FFFFFF
@7877
ACTCGT
+
FFFFFF
@7878
ACGGGT
+
FFFFFF
@7879
ACTGGT
+
FFFFFF
@7880
ACAAGT
+
FFFFFF
@7881
ACTAGT
+
FFFFFF
@7882
ACTAGT
+
FFFFFF
@7883
GCGCGT
+
FFFFFF
@7884
ACTCGT
+
FFFFFF
@7885
ACTCGT
+
FFFFFF
@7886
ACTCGC
+
FFFFFF
@7887
ACTCGT
+
FFFFFF
@7888
CCTTGC
+
FFFFFF
@7889
GCTTGT
+
FFFFFF
@7890
ACTGGT
+
FFFFFF
@7891
ACGCGT
+
FFFFFF
@7892
ACTCGT
+
FFFFFF
@7893
ACTTGG
+
FFFFFF
@7894
GCTGGT
+
FFFFFF
@7895
ACTAGT
+
FFFFFF
@7896
ACTAGT
+
FFFFFF
@7897
ACGCGT
+
FFFFFF
@7898
ACTAGT
+
FFFFFF
@7899
ACTCGT
+
FFFFFF
@7900
ACTCGT
+
FFFFFF
@7901
ACTAGC
+
FFFFFF
@7902
ACTAGT
+
FFFFFF
@7903
ACTTGT
+
FFFFFF
@7904
ACTTGT
+
FFFFFF
@7905
ACTCGT
+
FFFFFF
@7906
ACTAGT
+
FFFFFF
@7907
ACTTGT
+
FFFFFF
@7908
CCTGGT
+
FFFFFF
@7909
ACTCGC
+
FFFFFF
@7910
TCTCGT
+
FFFFFF
@7911
GCTAGC
+
FFFFFF
@7912
ACTAGA
+
FFFFFF
@7913
ACTCGT
+
FFFFFF
@7914
ACTCGT
+
FFFFFF
@7915
ACTAGT
+
FFFFFF
@7916
ACGTGG
+
FFFFFF
@7917
ACTTGT
+
FFFFFF
@7918
ACGGGC
+
FFFFFF
@7919
TCTCGT
+
FFFFFF
@7920
ACTAGT
+
FFFFFF
@7921
ACTAGT
+
FFFFFF
@7922
CCTTGT
+
FFFFFF
@7923
ACTCGT
+
FFFFFF
@7924
ACGCGT
+
FFFFFF
@7925
ACTGGT
+
FFFFFF
@7926
TCTCGT
+
FFFFFF
@7927
TCTCGT
+
FFFFFF
@7928
ACTGGT
+
FFFFFF
@7929
ACTAGT
+
FFFFFF
@7930
TCTCGC
+
FFFFFF
@7931
CCTGGT
+
FFFFFF
@7932
ACTGGT
+
FFFFFF
@7933
ACTAGT
+
FFFFFF
@7934
ACTAGT
+
FFFFFF
@7935
ACTTGT
+
FFFFFF
@7936
ACTCGT
+
FFFFFF
@7937
ACTTGT
+
FFFFFF
@7938
ACGTGT
+
FFFFFF
@7939
ACTCGT
+
FFFFFF
@7940
ACGCGT
+
FFFFFF
@7941
ACTCGT
+
FFFFFF
@7942
ACTGGG
+
FFFFFF
@7943
ACTTGT
+
FFFFFF
@7944
ACTTGC
+
FFFFFF
@7945
ACTTGT
+
FFFFFF
@7946
ACTCGT
+
FFFFFF
@7947
ACTCGT
+
FFFFFF
@7948
ACTGGT
+
FFFFFF
@7949
ACTCGC
+
FFFFFF
@7950
ACTGGT
+
FFFFFF
@7951
ACTGGT
+
FFFFFF
@7952
ACTCGT
+
FFFFFF
@7953
ACTTGT
+
FFFFFF
@7954
CCGCGT
+
FFFFFF
@7955
ACTTGC
+
FFFFFF
@7956
ACTCGT
+
FFFFFF
@7957
ACACGT
+
FFFFFF
@7958
ACTAGT
+
FFFFFF
@7959
ACTAGT
+
FFFFFF
@7960
ACTCGT
+
FFFFFF
@7961
ACGAGT
+
FFFFFF
@7962
ACTTGT
+
FFFFFF
@7963
ACTAGT
+
FFFFFF
@7964
CCTTGC
+
FFFFFF
@7965
ACTAGT
+
FFFFFF
@7966
ACTCGC
+
FFFFFF
@7967
ACTCGT
+
FFFFFF
@7968
TCGCGT
+
FFFFFF
@7969
ACTAGT
+
FFFFFF
@7970
ACTAGT
+
FFFFFF
@7971
ACTAGT
+
FFFFFF
@7972
GCTTGT
+
FFFFFF
@7973
ACTGGT
+
FFFFFF
@7974
ACTTGT
+
FFFFFF
@7975
ACTCGT
+
FFFFFF
@7976
ACTAGT
+
FFFFFF
@7977
GCTTGT
+
FFFFFF
@7978
ACTAGC
+
FFFFFF
@7979
ACTCGT
+
FFFFFF
@7980
ACTCGT
+
FFFFFF
@7981
CCTAGT
+
FFFFFF
@7982
ACTCGT
+
FFFFFF
@7983
ACGAGT
+
FFFFFF
@7984
ACTTGG
+
FFFFFF
@7985
ACTGGA
+
FFFFFF
@7986
ACATGT
+
FFFFFF
@7987
TCTAGT
+
FFFFFF
@7988
ACTTGT
+
FFFFFF
@7989
ACTGGT
+
FFFFFF
@7990
ACTTGG
+
FFFFFF
@7991
ACTCGT
+
FFFFFF
@7992
GCTCGT
+
FFFFFF
@7993
ACTTGT
+
FFFFFF
@7994
ACGAGT
+
FFFFFF
@7995
ACTCGT
+
FFFFFF
@7996
ACTCGT
+
FFFFFF
@7997
ACTCGT
+
FFFFFF
@7998
GCTAGT
+
FFFFFF
@7999
ACTAGT
+
FFFFFF
@8000
ACGCGT
+
FFFFFF
@8001
ACTAGT
+
FFFFFF
@8002
ACTCGT
+
FFFFFF
@8003
ACAAGT
+
FFFFFF
@8004
ACTTGT
+
FFFFFF
@8005
ACTCGT
+
FFFFFF
@8006
CCTTGT
+
FFFFFF
@8007
ACGAGG
+
FFFFFF
@8008
ACTTGC
+
FFFFFF
@8009
ACTAGT
+
FFFFFF
@8010
ACTAGT
+
FFFFFF
@8011
ACGCGC
+
FFFFFF
@8012
ACTTGT
+
FFFFFF
@8013
ACTTGA
+
FFFFFF
@8014
ACTAGT
+
FFFFFF
@8015
ACTCGC
+
FFFFFF
@8016
TCTCGT
+
FFFFFF
@8017
GCTAGT
+
FFFFFF
@8018
ACGCGT
+
FFFFFF
@8019
ACTTGT
+
FFFFFF
@8020
ACTCGT
+
FFFFFF
@8021
ACTGGC
+
FFFFFF
@8022
ACTGGC
+
FFFFFF
@8023
ACTTGT
+
FFFFFF
@8024
ACTAGG
+
FFFFFF
@8025
ACTTGT
+
FFFFFF
@8026
ACTCGT
+
FFFFFF
@8027
ACTAGT
+
FFFFFF
@8028
CCTAGT
+
FFFFFF
@8029
CCTCGT
+
FFFFFF
@8030
CCTAGT
+
FFFFFF
@8031
ACTAGT
+
FFFFFF
@8032
GCTCGC
+
FFFFFF
@8033
ACTCGT
+
FFFFFF
@8034
ACTAGT
+
FFFFFF
@8035
ACTAGT
+
FFFFFF
@8036
ACTTGT
+
FFFFFF
@8037
ACTAGC
+
FFFFFF
@8038
ACTTGT
+
FFFFFF
@8039
ACTAGT
+
FFFFFF
@8040
ACTAGT
+
FFFFFF
@8041
ACAGGT
+
FFFFFF
@8042
ACTCGC
+
FFFFFF
@8043
ACTAGT
+
FFFFFF
@8044
ACTTGC
+
FFFFFF
@8045
ACTAGC
+
FFFFFF
@8046
ACGAGT
+
FFFFFF
@8047
ACACGT
+
FFFFFF
@8048
TCTCGC
+
FFFFFF
@8049
ACTTGT
+
FFFFFF
@8050
CCTCGT
+
FFFFFF
@8051
TCTTGT
+
FFFFFF
@8052
ACTGGT
+
FFFFFF
@8053
ACGAGT
+
FFFFFF
@8054
ACTTGT
+
FFFFFF
@8055
ACGTGT
+
FFFFFF
@8056
ACTAGT
+
FFFFFF
@8057
ACTCGT
+
FFFFFF
@8058
TCTTGT
+
FFFFFF
@8059
ACTTGT
+
FFFFFF
@8060
ACTCGT
+
FFFFFF
@8061
GCTAGC
+
FFFFFF
@8062
TCGTGT
+
FFFFFF
@8063
ACTAGT
+
FFFFFF
@8064
CCTTGT
+
FFFFFF
@8065
ACTGGT
+
FFFFFF
@8066
ACTGGT
+
FFFFFF
@8067
ACTGGT
+
FFFFFF
@8068
ACTCGT
+
FFFFFF
@8069
ACTCGT
+
FFFFFF
@8070
ACTGGC
+
FFFFFF
@8071
CCTGGG
+
FFFFFF
@8072
ACTAGT
+
FFFFFF
@8073
ACTAGA
+
FFFFFF
@8074
ACTGGT
+
FFFFFF
@8075
ACTAGT
+
FFFFFF
@8076
ACTCGT
+
FFFFFF
@8077
ACTTGT
+
FFFFFF
@8078
ACTGGT
+
FFFFFF
@8079
ACTGGC
+
FFFFFF
@8080
CCTCGC
+
FFFFFF
@8081
ACTTGT
+
FFFFFF
@8082
ACTAGT
+
FFFFFF
@8083
ACGAGG
+
FFFFFF
@8084
ACTGGT
+
FFFFFF
@8085
ACTGGT
+
FFFFFF
@8086
ACTCGT
+
FFFFFF
@8087
ACTGGT
+
FFFFFF
@8088
ACTAGG
+
FFFFFF
@8089
ACTGGT
+
FFFFFF
@8090
ACTCGT
+
FFFFFF
@8091
ACTAGC
+
FFFFFF
@8092
ACTCGA
+
FFFFFF
@8093
ACGTGT
+
FFFFFF
@8094
TCTTGT
+
FFFFFF
@8095
ACGTGT
+
FFFFFF
@8096
ACTCGT
+
FFFFFF
@8097
ACTTGT
+
FFFFFF
@8098
TCTTGT
+
FFFFFF
@8099
ACTCGT
+
FFFFFF
@8100
ACTCGT
+
FFFFFF
@8101
ACTTGT
+
FFFFFF
@8102
ACTAGT
+
FFFFFF
@8103
ACTCGA
+
FFFFFF
@8104
ACTCGC
+
FFFFFF
@8105
ACTAGG
+
FFFFFF
@8106
ACTAGT
+
FFFFFF
@8107
ACTTGC
+
FFFFFF
@8108
ACTGGT
+
FFFFFF
@8109
ACTCGA
+
FFFFFF
@8110
ACTCGG
+
FFFFFF
@8111
ACTAGT
+
FFFFFF
@8112
ACTTGT
+
FFFFFF
@8113
ACGAGT
+
FFFFFF
@8114
ACTAGT
+
FFFFFF
@8115
ACTCGC
+
FFFFFF
@8116
ACGCGT
+
FFFFFF
@8117
ACGGGT
+
FFFFFF
@8118
ACGAGT
+
FFFFFF
@8119
ACTGGT
+
FFFFFF
@8120
ACTAGC
+
FFFFFF
@8121
ACGGGT
+
FFFFFF
@8122
ACTAGT
+
FFFFFF
@8123
ACTTGT
+
FFFFFF
@8124
CCTTGT
+
FFFFFF
@8125
CCTTGG
+
FFFFFF
@8126
CCTTGT
+
FFFFFF
@8127
ACGAGT
+
FFFFFF
@8128
ACTTGT
+
FFFFFF
@8129
ACTCGT
+
FFFFFF
@8130
ACTTGT
+
FFFFFF
@8131
ACTAGT
+
FFFFFF
@8132
ACTTGT
+
FFFFFF
@8133
ACGAGT
+
FFFFFF
@8134
ACGTGT
+
FFFFFF
@8135
ACTGGT
+
FFFFFF
@8136
ACTAGG
+
FFFFFF
@8137
ACTAGT
+
FFFFFF
@8138
CCTCGA
+
FFFFFF
@8139
ACGCGT
+
FFFFFF
@8140
ACGTGT
+
FFFFFF
@8141
ACTTGT
+
FFFFFF
@8142
ACTTGT
+
FFFFFF
@8143
CCGGGT
+
FFFFFF
@8144
ACTTGT
+
FFFFFF
@8145
CCTAGC
+
FFFFFF
@8146
ACTCGT
+
FFFFFF
@8147
ACTAGT
+
FFFFFF
@8148
CCTAGT
+
FFFFFF
@8149
ACACGT
+
FFFFFF
@8150
ACTTGT
+
FFFFFF
@8151
ACTAGT
+
FFFFFF
@8152
TCTTGT
+
FFFFFF
@8153
TCTAGT
+
FFFFFF
@8154
ACTGGT
+
FFFFFF
@8155
ACTCGT
+
FFFFFF
@8156
TCTAGC
+
FFFFFF
@8157
ACTGGT
+
FFFFFF
@8158
ACTCGT
+
FFFFFF
@8159
ACTAGC
+
FFFFFF
@8160
ACTCGT
+
FFFFFF
@8161
ACTTGC
+
FFFFFF
@8162
ACTCGT
+
FFFFFF
@8163
ACTAGT
+
FFFFFF
@8164
ACTCGT
+
FFFFFF
@8165
ACGCGT
+
FFFFFF
@8166
ACACGT
+
FFFFFF
@8167
ACTCGT
+
FFFFFF
@8168
ACTCGT
+
FFFFFF
@8169
ACATGC
+
FFFFFF
@8170
ACTCGT
+
FFFFFF
@8171
ACTAGT
+
FFFFFF
@8172
ACTCGT
+
FFFFFF
@8173
ACTCGC
+
FFFFFF
@8174
ACTCGT
+
FFFFFF
@8175
CCTAGT
+
FFFFFF
@8176
ACTGGT
+
FFFFFF
@8177
CCTGGC
+
FFFFFF
@8178
ACAAGT
+
FFFFFF
@8179
ACTTGT
+
FFFFFF
@8180
ACTGGA
+
FFFFFF
@8181
ACTAGT
+
FFFFFF
@8182
TCGGGT
+
FFFFFF
@8183
ACTAGC
+
FFFFFF
@8184
ACTAGT
+
FFFFFF
@8185
ACTAGA
+
FFFFFF
@8186
ACTTGA
+
FFFFFF
@8187
ACTAGT
+
FFFFFF
@8188
ACGCGT
+
FFFFFF
@8189
GCTCGT
+
FFFFFF
@8190
ACTGGA
+
FFFFFF
@8191
ACGTGA
+
FFFFFF
@8192
CCTAGC
+
FFFFFF
@8193
ACTTGT
+
FFFFFF
@8194
ACTTGT
+
FFFFFF
@8195
ACTCGT
+
FFFFFF
@8196
ACTAGT
+
FFFFFF
@8197
ACTCGT
+
FFFFFF
@8198
ACTCGT
+
FFFFFF
@8199
ACTAGT
+
FFFFFF
@8200
ACTAGC
+
FFFFFF
@8201
ACGGGA
+
FFFFFF
@8202
ACTCGT
+
FFFFFF
@8203
CCTGGT
+
FFFFFF
@8204
ACTAGC
+
FFFFFF
@8205
ACTAGT
+
FFFFFF
@8206
ACTTGT
+
FFFFFF
@8207
ACTTGT
+
FFFFFF
@8208
CCTAGA
+
FFFFFF
@8209
ACTAGC
+
FFFFFF
@8210
ACTCGT
+
FFFFFF
@8211
ACTGGC
+
FFFFFF
@8212
ACTTGA
+
FFFFFF
@8213
ACTAGT
+
FFFFFF
@8214
ACGGGT
+
FFFFFF
@8215
ACTAGT
+
FFFFFF
@8216
ACGTGC
+
FFFFFF
@8217
ACTGGT
+
FFFFFF
@8218
ACTTGA
+
FFFFFF
@8219
ACTAGT
+
FFFFFF
@8220
ACTAGT
+
FFFFFF
@8221
ACTAGT
+
FFFFFF
@8222
ACTCGT
+
FFFFFF
@8223
CCTAGT
+
FFFFFF
@8224
TCTAGT
+
FFFFFF
@8225
ACTCGT
+
FFFFFF
@8226
CCTCGT
+
FFFFFF
@8227
ACTTGT
+
FFFFFF
@8228
ACGCGT
+
FFFFFF
@8229
ACTAGT
+
FFFFFF
@8230
ACTTGA
+
FFFFFF
@8231
ACTTGT
+
FFFFFF
@8232
ACTAGT
+
FFFFFF
@8233
ACGCGT
+
FFFFFF
@8234
ACATGT
+
FFFFFF
@8235
ACTAGT
+
FFFFFF
@8236
ACTTGT
+
FFFFFF
@8237
ACTCGT
+
FFFFFF
@8238
ACGTGT
+
FFFFFF
@8239
ACGAGT
+
FFFFFF
@8240
ACTCGT
+
FFFFFF
@8241
ACGCGC
+
FFFFFF
@8242
ACTTGT
+
FFFFFF
@8243
ACTAGT
+
FFFFFF
@8244
ACTTGC
+
FFFFFF
@8245
ACTTGT
+
FFFFFF
@8246
ACTTGT
+
FFFFFF
@8247
ACTCGT
+
FFFFFF
@8248
ACTTGT
+
FFFFFF
@8249
ACTAGT
+
FFFFFF
@8250
ACTCGT
+
FFFFFF
@8251
ACTAGT
+
FFFFFF
@8252
ACTTGC
+
FFFFFF
@8253
ACTTGC
+
FFFFFF
@8254
ACTAGG
+
FFFFFF
@8255
ACTAGT
+
FFFFFF
@8256
ACTTGC
+
FFFFFF
@8257
ACTAGT
+
FFFFFF
@8258
ACTCGT
+
FFFFFF
@8259
ACAGGT
+
FFFFFF
@8260
ACACGT
+
FFFFFF
@8261
ACTAGA
+
FFFFFF
@8262
ACTCGC
+
FFFFFF
@8263
ACTTGT
+
FFFFFF
@8264
ACTCGT
+
FFFFFF
@8265
ACTCGT
+
FFFFFF
@8266
ACTAGT
+
FFFFFF
@8267
ACTTGT
+
FFFFFF
@8268
ACTTGT
+
FFFFFF
@8269
ACTAGT
+
FFFFFF
@8270
CCTTGT
+
FFFFFF
@8271
ACTGGC
+
FFFFFF
@8272
ACTAGC
+
FFFFFF
@8273
ACGCGT
+
FFFFFF
@8274
ACTCGT
+
FFFFFF
@8275
ACTTGT
+
FFFFFF
@8276
ACTTGT
+
FFFFFF
@8277
ACTCGT
+
FFFFFF
@8278
ACTAGT
+
FFFFFF
@8279
ACTTGC
+
FFFFFF
@8280
TCTAGT
+
FFFFFF
@8281
ACTGGT
+
FFFFFF
@8282
ACTTGT
+
FFFFFF
@8283
ACTGGT
+
FFFFFF
@8284
ACTAGT
+
FFFFFF
@8285
TCTTGT
+
FFFFFF
@8286
ACTAGT
+
FFFFFF
@8287
TCTGGT
+
FFFFFF
@8288
ACTCGT
+
FFFFFF
@8289
ACTAGA
+
FFFFFF
@8290
ACTCGT
+
FFFFFF
@8291
ACTAGT
+
FFFFFF
@8292
ACTAGT
+
FFFFFF
@8293
ACTGGT
+
FFFFFF
@8294
ACTAGT
+
FFFFFF
@8295
ACTTGT
+
FFFFFF
@8296
ACTTGT
+
FFFFFF
@8297
CCTTGT
+
FFFFFF
@8298
ACTCGT
+
FFFFFF
@8299
ACTTGT
+
FFFFFF
@8300
CCTAGT
+
FFFFFF
@8301
ACTCGC
+
FFFFFF
@8302
GCGCGT
+
FFFFFF
@8303
ACTAGT
+
FFFFFF
@8304
ACTTGT
+
FFFFFF
@8305
ACTTGT
+
FFFFFF
@8306
ACTCGT
+
FFFFFF
@8307
ACTTGT
+
FFFFFF
@8308
CCTCGT
+
FFFFFF
@8309
ACTTGT
+
FFFFFF
@8310
ACTTGT
+
FFFFFF
@8311
ACGCGT
+
FFFFFF
@8312
CCTAGT
+
FFFFFF
@8313
ACTCGC
+
FFFFFF
@8314
GCGCGT
+
FFFFFF
@8315
CCTCGT
+
FFFFFF
@8316
ACTCGT
+
FFFFFF
@8317
ACTCGT
+
FFFFFF
@8318
ACTTGT
+
FFFFFF
@8319
ACTAGT
+
FFFFFF
@8320
ACTAGT
+
FFFFFF
@8321
ACTCGT
+
FFFFFF
@8322
ACTTGT
+
FFFFFF
@8323
ACTCGT
+
FFFFFF
@8324
CCTCGT
+
FFFFFF
@8325
ACTTGT
+
FFFFFF
@8326
ACTCGT
+
FFFFFF
@8327
ACTAGT
+
FFFFFF
@8328
ACTAGG
+
FFFFFF
@8329
ACTTGT
+
FFFFFF
@8330
ACGAGT
+
FFFFFF
@8331
ACGGGT
+
FFFFFF
@8332
ACTGGT
+
FFFFFF
@8333
ACTGGT
+
FFFFFF
@8334
CCTTGT
+
FFFFFF
@8335
ACTCGT
+
FFFFFF
@8336
ACTAGT
+
FFFFFF
@8337
ACTAGT
+
FFFFFF
@8338
ACTCGT
+
FFFFFF
@8339
TCGCGT
+
FFFFFF
@8340
ACTAGT
+
FFFFFF
@8341
ACTAGT
+
FFFFFF
@8342
ACTTGT
+
FFFFFF
@8343
ACTGGT
+
FFFFFF
@8344
ACTCGT
+
FFFFFF
@8345
ACTCGT
+
FFFFFF
@8346
ACTAGT
+
FFFFFF
@8347
ACACGT
+
FFFFFF
@8348
ACCAGT
+
FFFFFF
@8349
ACTAGT
+
FFFFFF
@8350
ACTCGT
+
FFFFFF
@8351
ACGCGT
+
FFFFFF
@8352
ACTCGT
+
FFFFFF
@8353
ACTAGT
+
FFFFFF
@8354
ACTGGG
+
FFFFFF
@8355
ACTCGT
+
FFFFFF
@8356
ACTGGT
+
FFFFFF
@8357
ACTAGT
+
FFFFFF
@8358
GCTGGT
+
FFFFFF
@8359
CCTTGC
+
FFFFFF
@8360
TCTCGT
+
FFFFFF
@8361
ACTGGT
+
FFFFFF
@8362
ACTGGT
+
FFFFFF
@8363
ACTTGT
+
FFFFFF
@8364
ACTCGA
+
FFFFFF
@8365
ACTTGT
+
FFFFFF
@8366
ACTCGC
+
FFFFFF
@8367
ACTCGT
+
FFFFFF
@8368
ACTTGT
+
FFFFFF
@8369
TCTTGC
+
FFFFFF
@8370
ACTAGT
+
FFFFFF
@8371
ACTAGC
+
FFFFFF
@8372
ACGAGT
+
FFFFFF
@8373
ACTTGT
+
FFFFFF
@8374
ACTTGT
+
FFFFFF
@8375
ACACGT
+
FFFFFF
@8376
ACTAGC
+
FFFFFF
@8377
ACTTGT
+
FFFFFF
@8378
ACGTGT
+
FFFFFF
@8379
ACTCGA
+
FFFFFF
@8380
ACTCGT
+
FFFFFF
@8381
ACGAGC
+
FFFFFF
@8382
ACTTGT
+
FFFFFF
@8383
ACTGGT
+
FFFFFF
@8384
ACTGGC
+
FFFFFF
@8385
ACTTGC
+
FFFFFF
@8386
ACTCGT
+
FFFFFF
@8387
ACGGGA
+
FFFFFF
@8388
ACTCGT
+
FFFFFF
@8389
ACTGGT
+
FFFFFF
@8390
ACTCGC
+
FFFFFF
@8391
ACTGGT
+
FFFFFF
@8392
ACTGGT
+
FFFFFF
@8393
ACTCGT
+
FFFFFF
@8394
ACTAGT
+
FFFFFF
@8395
CCTCGC
+
FFFFFF
@8396
ACTGGT
+
FFFFFF
@8397
ACACGA
+
FFFFFF
@8398
ACTCGT
+
FFFFFF
@8399
ACTAGT
+
FFFFFF
@8400
CCTTGC
+
FFFFFF
@8401
ACGCGT
+
FFFFFF
@8402
ACTCGT
+
FFFFFF
@8403
ACTGGT
+
FFFFFF
@8404
ACTCGT
+
FFFFFF
@8405
ACTCGT
+
FFFFFF
@8406
ACTAGT
+
FFFFFF
@8407
TCTAGT
+
FFFFFF
@8408
TCTGGT
+
FFFFFF
@8409
TCTGGT
+
FFFFFF
@8410
ACTTGT
+
FFFFFF
@8411
ACTTGT
+
FFFFFF
@8412
ACTGGT
+
FFFFFF
@8413
ACTAGT
+
FFFFFF
@8414
CCTCGC
+
FFFFFF
@8415
ACTTGT
+
FFFFFF
@8416
CCGCGT
+
FFFFFF
@8417
GCTAGT
+
FFFFFF
@8418
CCTTGT
+
FFFFFF
@8419
ACTTGG
+
FFFFFF
@8420
ACTCGT
+
FFFFFF
@8421
ACTAGT
+
FFFFFF
@8422
ACGCGT
+
FFFFFF
@8423
ACACGT
+
FFFFFF
@8424
ACTCGT
+
FFFFFF
@8425
ACTCGT
+
FFFFFF
@8426
CCTTGT
+
FFFFFF
@8427
ACTGGT
+
FFFFFF
@8428
ACTAGT
+
FFFFFF
@8429
ACTTGT
+
FFFFFF
@8430
ACAGGG
+
FFFFFF
@8431
ACTTGT
+
FFFFFF
@8432
ACTAGT
+
FFFFFF
@8433
ACTCGC
+
FFFFFF
@8434
CCTCGT
+
FFFFFF
@8435
ACGCGT
+
FFFFFF
@8436
ACTTGT
+
FFFFFF
@8437
ACTCGT
+
FFFFFF
@8438
ACGCGT
+
FFFFFF
@8439
ACTTGT
+
FFFFFF
@8440
ACTAGT
+
FFFFFF
@8441
ACTCGT
+
FFFFFF
@8442
ACTGGT
+
FFFFFF
@8443
ACTTGT
+
FFFFFF
@8444
ACTTGT
+
FFFFFF
@8445
ACTTGT
+
FFFFFF
@8446
ACTGGT
+
FFFFFF
@8447
ACGTGT
+
FFFFFF
@8448
ACTGGT
+
FFFFFF
@8449
ACTAGT
+
FFFFFF
@8450
ACTTGT
+
FFFFFF
@8451
ACTAGT
+
FFFFFF
@8452
ACTCGT
+
FFFFFF
@8453
ACTAGT
+
FFFFFF
@8454
ACTTGC
+
FFFFFF
@8455
ACGAGT
+
FFFFFF
@8456
ACTGGT
+
FFFFFF
@8457
ACTCGT
+
FFFFFF
@8458
ACTCGT
+
FFFFFF
@8459
ACTTGT
+
FFFFFF
@8460
ACTCGT
+
FFFFFF
@8461
TCTCGT
+
FFFFFF
@8462
GCTAGT
+
FFFFFF
@8463
CCTCGT
+
FFFFFF
@8464
ACTCGT
+
FFFFFF
@8465
ACTTGC
+
FFFFFF
@8466
TCTTGT
+
FFFFFF
@8467
CCTAGT
+
FFFFFF
@8468
ACTAGT
+
FFFFFF
@8469
TCGAGT
+
FFFFFF
@8470
ACTTGT
+
FFFFFF
@8471
ACTTGT
+
FFFFFF
@8472
CCTGGC
+
FFFFFF
@8473
ACTCGT
+
FFFFFF
@8474
ACTTGT
+
FFFFFF
@8475
ACTCGT
+
FFFFFF
@8476
TCTCGT
+
FFFFFF
@8477
ACTGGA
+
FFFFFF
@8478
ACTCGT
+
FFFFFF
@8479
CCTTGC
+
FFFFFF
@8480
ACTTGC
+
FFFFFF
@8481
ACTCGT
+
FFFFFF
@8482
ACGTGC
+
FFFFFF
@8483
ACGAGT
+
FFFFFF
@8484
ACTCGC
+
FFFFFF
@8485
ACGAGC
+
FFFFFF
@8486
ACTCGT
+
FFFFFF
@8487
ACTCGT
+
FFFFFF
@8488
ACTCGC
+
FFFFFF
@8489
ACTCGT
+
FFFFFF
@8490
ACTTGT
+
FFFFFF
@8491
ACCAGC
+
FFFFFF
@8492
ACTTGT
+
FFFFFF
@8493
ACTGGT
+
FFFFFF
@8494
TCTCGC
+
FFFFFF
@8495
ACTAGC
+
FFFFFF
@8496
ACTAGT
+
FFFFFF
@8497
ACTAGT
+
FFFFFF
@8498
ACTAGC
+
FFFFFF
@8499
ACTCGT
+
FFFFFF
@8500
ACTAGT
+
FFFFFF
@8501
ACTAGT
+
FFFFFF
@8502
ACTCGT
+
FFFFFF
@8503
ACTGGA
+
FFFFFF
@8504
ACTGGT
+
FFFFFF
@8505
ACTCGC
+
FFFFFF
@8506
ACTTGT
+
FFFFFF
@8507
ACTAGT
+
FFFFFF
@8508
ACTAGT
+
FFFFFF
@8509
ACTCGT
+
FFFFFF
@8510
ACTCGT
+
FFFFFF
@8511
ACTAGT
+
FFFFFF
@8512
ACTCGT
+
FFFFFF
@8513
ACTCGT
+
FFFFFF
@8514
ACGCGT
+
FFFFFF
@8515
ACTGGC
+
FFFFFF
@8516
CCTAGT
+
FFFFFF
@8517
ACTCGC
+
FFFFFF
@8518
ACTCGT
+
FFFFFF
@8519
ACGAGT
+
FFFFFF
@8520
ACTGGT
+
FFFFFF
@8521
ACTAGT
+
FFFFFF
@8522
ACTAGT
+
FFFFFF
@8523
ACTCGT
+
FFFFFF
@8524
ACTCGT
+
FFFFFF
@8525
ACTTGC
+
FFFFFF
@8526
ACTTGT
+
FFFFFF
@8527
ACTAGT
+
FFFFFF
@8528
ACTCGT
+
FFFFFF
@8529
ACTCGT
+
FFFFFF
@8530
ACTCGG
+
FFFFFF
@8531
CCTCGT
+
FFFFFF
@8532
ACTAGC
+
FFFFFF
@8533
ACTGGT
+
FFFFFF
@8534
ACTGGT
+
FFFFFF
@8535
ACTGGT
+
FFFFFF
@8536
ACTCGT
+
FFFFFF
@8537
ACTGGT
+
FFFFFF
@8538
GCTTGT
+
FFFFFF
@8539
ACTTGT
+
FFFFFF
@8540
ACTAGT
+
FFFFFF
@8541
ACTAGT
+
FFFFFF
@8542
ACATGC
+
FFFFFF
@8543
ACGTGC
+
FFFFFF
@8544
ACGTGT
+
FFFFFF
@8545
ACTAGT
+
FFFFFF
@8546
ACTGGC
+
FFFFFF
@8547
TCTCGT
+
FFFFFF
@8548
ACTTGA
+
FFFFFF
@8549
ACTCGT
+
FFFFFF
@8550
ACGCGT
+
FFFFFF
@8551
ACTCGC
+
FFFFFF
@8552
ACTCGT
+
FFFFFF
@8553
TCTCGT
+
FFFFFF
@8554
ACTCGT
+
FFFFFF
@8555
ACTAGT
+
FFFFFF
@8556
ACTCGT
+
FFFFFF
@8557
ACTAGT
+
FFFFFF
@8558
ACTGGC
+
FFFFFF
@8559
ACTGGT
+
FFFFFF
@8560
ACTCGT
+
FFFFFF
@8561
ACGCGT
+
FFFFFF
@8562
ACTCGT
+
FFFFFF
@8563
TCTAGT
+
FFFFFF
@8564
ACTTGT
+
FFFFFF
@8565
ACATGT
+
FFFFFF
@8566
ACTTGC
+
FFFFFF
@8567
ACATGC
+
FFFFFF
@8568
ACGAGT
+
FFFFFF
@8569
ACGCGT
+
FFFFFF
@8570
ACTCGT
+
FFFFFF
@8571
ACGCGT
+
FFFFFF
@8572
ACTCGT
+
FFFFFF
@8573
CCGAGT
+
FFFFFF
@8574
ACTCGT
+
FFFFFF
@8575
ACTTGT
+
FFFFFF
@8576
ACGCGT
+
FFFFFF
@8577
ACTCGT
+
FFFFFF
@8578
ACTGGT
+
FFFFFF
@8579
ACTAGT
+
FFFFFF
@8580
TCTGGT
+
FFFFFF
@8581
TCTAGT
+
FFFFFF
@8582
ACTTGT
+
FFFFFF
@8583
ACTCGC
+
FFFFFF
@8584
ACTAGT
+
FFFFFF
@8585
TCTTGT
+
FFFFFF
@8586
ACTAGC
+
FFFFFF
@8587
ACTTGT
+
FFFFFF
@8588
ACTCGT
+
FFFFFF
@8589
TCTAGT
+
FFFFFF
@8590
ACGTGT
+
FFFFFF
@8591
ACTCGT
+
FFFFFF
@8592
ACTCGT
+
FFFFFF
@8593
ACTAGG
+
FFFFFF
@8594
ACTCGT
+
FFFFFF
@8595
TCATGA
+
FFFFFF
@8596
ACTCGT
+
FFFFFF
@8597
ACTTGT
+
FFFFFF
@8598
ACTAGT
+
FFFFFF
@8599
ACTTGT
+
FFFFFF
@8600
ACTTGT
+
FFFFFF
@8601
ACTAGT
+
FFFFFF
@8602
ACTCGT
+
FFFFFF
@8603
ACTGGT
+
FFFFFF
@8604
ACGCGT
+
FFFFFF
@8605
ACGTGT
+
FFFFFF
@8606
ACTTGT
+
FFFFFF
@8607
TCTGGT
+
FFFFFF
@8608
ACTTGT
+
FFFFFF
@8609
ACTTGT
+
FFFFFF
@8610
ACTAGT
+
FFFFFF
@8611
GCTTGT
+
FFFFFF
@8612
ACTCGT
+
FFFFFF
@8613
ACTCGT
+
FFFFFF
@8614
ACTCGT
+
FFFFFF
@8615
ACTGGT
+
FFFFFF
@8616
ACTGGT
+
FFFFFF
@8617
ACTAGC
+
FFFFFF
@8618
ACGTGT
+
FFFFFF
@8619
ACTTGT
+
FFFFFF
@8620
ACTTGT
+
FFFFFF
@8621
ACTGGT
+
FFFFFF
@8622
ACTCGT
+
FFFFFF
@8623
GCTTGT
+
FFFFFF
@8624
ACCCGT
+
FFFFFF
@8625
ACTCGT
+
FFFFFF
@8626
ACTTGT
+
FFFFFF
@8627
ACACGT
+
FFFFFF
@8628
TCTTGC
+
FFFFFF
@8629
GCTAGC
+
FFFFFF
@8630
ACTCGC
+
FFFFFF
@8631
CCTGGT
+
FFFFFF
@8632
CCTAGT
+
FFFFFF
@8633
ACTCGT
+
FFFFFF
@8634
ACTTGC
+
FFFFFF
@8635
ACTCGT
+
FFFFFF
@8636
ACAGGT
+
FFFFFF
@8637
ACTAGT
+
FFFFFF
@8638
ACTCGT
+
FFFFFF
@8639
CCTGGT
+
FFFFFF
@8640
ACTTGC
+
FFFFFF
@8641
ACTTGC
+
FFFFFF
@8642
ACTCGT
+
FFFFFF
@8643
ACTCGT
+
FFFFFF
@8644
ACTCGT
+
FFFFFF
@8645
ACGCGT
+
FFFFFF
@8646
ACTCGT
+
FFFFFF
@8647
ACGTGG
+
FFFFFF
@8648
ACTGGT
+
FFFFFF
@8649
ACTCGT
+
FFFFFF
@8650
ACTTGT
+
FFFFFF
@8651
ACTCGT
+
FFFFFF
@8652
ACTGGT
+
FFFFFF
@8653
ACTAGC
+
FFFFFF
@8654
ACTGGC
+
FFFFFF
@8655
ACTTGT
+
FFFFFF
@8656
ACGCGT
+
FFFFFF
@8657
ACTTGT
+
FFFFFF
@8658
ACTTGT
+
FFFFFF
@8659
ACTAGT
+
FFFFFF
@8660
ACTCGT
+
FFFFFF
@8661
ACTCGT
+
FFFFFF
@8662
ACTAGT
+
FFFFFF
@8663
ACTAGT
+
FFFFFF
@8664
ACTCGG
+
FFFFFF
@8665
ACGCGT
+
FFFFFF
@8666
GCTCGT
+
FFFFFF
@8667
ACTCGT
+
FFFFFF
@8668
ACTCGT
+
FFFFFF
@8669
ACTGGC
+
FFFFFF
@8670
ACTCGT
+
FFFFFF
@8671
CCTTGT
+
FFFFFF
@8672
ACGCGC
+
FFFFFF
@8673
ACTAGC
+
FFFFFF
@8674
ACTCGT
+
FFFFFF
@8675
ACTAGT
+
FFFFFF
@8676
ACTCGT
+
FFFFFF
@8677
ACTTGT
+
FFFFFF
@8678
CCTTGT
+
FFFFFF
@8679
ACTTGT
+
FFFFFF
@8680
ACTCGT
+
FFFFFF
@8681
TCTAGG
+
FFFFFF
@8682
ACTCGT
+
FFFFFF
@8683
ACTTGG
+
FFFFFF
@8684
ACTCGT
+
FFFFFF
@8685
ACTGGT
+
FFFFFF
@8686
ACTAGT
+
FFFFFF
@8687
ACTTGT
+
FFFFFF
@8688
ACTTGT
+
FFFFFF
@8689
ACTAGT
+
FFFFFF
@8690
ACTAGG
+
FFFFFF
@8691
ACTAGT
+
FFFFFF
@8692
ACTAGT
+
FFFFFF
@8693
ACTTGT
+
FFFFFF
@8694
ACGCGT
+
FFFFFF
@8695
ACTCGT
+
FFFFFF
@8696
ACTCGT
+
FFFFFF
@8697
ACTAGT
+
FFFFFF
@8698
ACTAGT
+
FFFFFF
@8699
ACGCGT
+
FFFFFF
@8700
ACTAGC
+
FFFFFF
@8701
ACTAGC
+
FFFFFF
@8702
ACTCGT
+
FFFFFF
@8703
ACTGGT
+
FFFFFF
@8704
ACGAGT
+
FFFFFF
@8705
ACTAGT
+
FFFFFF
@8706
ACTAGC
+
FFFFFF
@8707
ACTCGT
+
FFFFFF
@8708
ACTTGC
+
FFFFFF
@8709
ACTAGC
+
FFFFFF
@8710
ACTGGT
+
FFFFFF
@8711
ACGCGT
+
FFFFFF
@8712
ACTTGC
+
FFFFFF
@8713
ACTCGC
+
FFFFFF
@8714
ACGTGT
+
FFFFFF
@8715
ACTTGT
+
FFFFFF
@8716
ACTAGA
+
FFFFFF
@8717
ACTTGT
+
FFFFFF
@8718
ACTTGT
+
FFFFFF
@8719
ACTTGT
+
FFFFFF
@8720
TCTGGT
+
FFFFFF
@8721
ACGTGT
+
FFFFFF
@8722
ACTCGA
+
FFFFFF
@8723
ACTGGT
+
FFFFFF
@8724
ACGAGT
+
FFFFFF
@8725
ACTAGT
+
FFFFFF
@8726
CCGTGC
+
FFFFFF
@8727
ACTTCT
+
FFFFFF
@8728
ACTCGT
+
FFFFFF
@8729
GCTCGT
+
FFFFFF
@8730
ACTAGG
+
FFFFFF
@8731
ACTCGT
+
FFFFFF
@8732
ACTTGC
+
FFFFFF
@8733
ACGTGC
+
FFFFFF
@8734
TCAAGT
+
FFFFFF
@8735
TCTAGT
+
FFFFFF
@8736
ACTTGT
+
FFFFFF
@8737
ACGCGC
+
FFFFFF
@8738
ACTTGC
+
FFFFFF
@8739
ACTCGT
+
FFFFFF
@8740
ACTTGC
+
FFFFFF
@8741
TCTCGC
+
FFFFFF
@8742
ACTAGC
+
FFFFFF
@8743
ACTCGG
+
FFFFFF
@8744
ACTTGT
+
FFFFFF
@8745
ACTTGT
+
FFFFFF
@8746
TCTTGT
+
FFFFFF
@8747
ACTAGT
+
FFFFFF
@8748
ACGCGT
+
FFFFFF
@8749
ACTTGT
+
FFFFFF
@8750
ACTTGT
+
FFFFFF
@8751
ACTGGT
+
FFFFFF
@8752
ACTCGT
+
FFFFFF
@8753
ACTAGC
+
FFFFFF
@8754
ACGCGT
+
FFFFFF
@8755
ACCAGC
+
FFFFFF
@8756
ACTAGT
+
FFFFFF
@8757
ACTAGT
+
FFFFFF
@8758
ACTCGT
+
FFFFFF
@8759
ACTCGC
+
FFFFFF
@8760
ACTAGA
+
FFFFFF
@8761
CCGTGT
+
FFFFFF
@8762
TCTAGT
+
FFFFFF
@8763
ACGCGT
+
FFFFFF
@8764
ACTCGT
+
FFFFFF
@8765
ACTAGT
+
FFFFFF
@8766
ACGTGT
+
FFFFFF
@8767
ACTCGT
+
FFFFFF
@8768
TCTAGT
+
FFFFFF
@8769
ACGAGT
+
FFFFFF
@8770
ACTGGC
+
FFFFFF
@8771
ACTTGT
+
FFFFFF
@8772
ACTTGT
+
FFFFFF
@8773
ACTAGT
+
FFFFFF
@8774
ACTCGT
+
FFFFFF
@8775
ACTAGT
+
FFFFFF
@8776
ACTAGC
+
FFFFFF
@8777
ACTCGT
+
FFFFFF
@8778
ACTAGT
+
FFFFFF
@8779
ACTAGT
+
FFFFFF
@8780
CCTAGA
+
FFFFFF
@8781
ACTAGT
+
FFFFFF
@8782
ACTGGT
+
FFFFFF
@8783
ACTGGT
+
FFFFFF
@8784
ACTCGT
+
FFFFFF
@8785
ACTCGT
+
FFFFFF
@8786
ACTGGT
+
FFFFFF
@8787
ACTTGT
+
FFFFFF
@8788
ACTTGT
+
FFFFFF
@8789
ACGTGC
+
FFFFFF
@8790
ACTCGT
+
FFFFFF
@8791
ACTGGC
+
FFFFFF
@8792
ACTGGC
+
FFFFFF
@8793
ACTCGT
+
FFFFFF
@8794
ACTTGT
+
FFFFFF
@8795
ACTCGA
+
FFFFFF
@8796
ACTTGT
+
FFFFFF
@8797
ACTCCC
+
FFFFFF
@8798
ACTAGT
+
FFFFFF
@8799
ACTCGC
+
FFFFFF
@8800
ACTTGT
+
FFFFFF
@8801
ACTAGT
+
FFFFFF
@8802
ACTCGT
+
FFFFFF
@8803
ACTGGT
+
FFFFFF
@8804
ACTTGG
+
FFFFFF
@8805
ACGTGT
+
FFFFFF
@8806
ACTTGT
+
FFFFFF
@8807
ACAGGT
+
FFFFFF
@8808
ACTCGC
+
FFFFFF
@8809
ACTAGT
+
FFFFFF
@8810
ACTCGT
+
FFFFFF
@8811
ACTCGT
+
FFFFFF
@8812
ACTGGC
+
FFFFFF
@8813
ACTGGT
+
FFFFFF
@8814
ACTAGG
+
FFFFFF
@8815
ACGGGT
+
FFFFFF
@8816
ACTCGC
+
FFFFFF
@8817
ACTAGT
+
FFFFFF
@8818
ACTAGT
+
FFFFFF
@8819
ACTAGT
+
FFFFFF
@8820
ACTTGC
+
FFFFFF
@8821
ACTCGC
+
FFFFFF
@8822
ACTCGT
+
FFFFFF
@8823
ACTAGT
+
FFFFFF
@8824
ACTTGC
+
FFFFFF
@8825
ACTCGT
+
FFFFFF
@8826
ACTAGT
+
FFFFFF
@8827
CCTAGG
+
FFFFFF
@8828
ACTAGT
+
FFFFFF
@8829
GCTTGG
+
FFFFFF
@8830
ACTCGG
+
FFFFFF
@8831
ACAAGC
+
FFFFFF
@8832
ACGCGT
+
FFFFFF
@8833
ACTGGT
+
FFFFFF
@8834
ACTGGT
+
FFFFFF
@8835
ACTCGT
+
FFFFFF
@8836
ACTTGT
+
FFFFFF
@8837
ACTTGT
+
FFFFFF
@8838
CCTTGC
+
FFFFFF
@8839
ACTTGT
+
FFFFFF
@8840
ACTAGA
+
FFFFFF
@8841
ACTCGT
+
FFFFFF
@8842
TCTGGT
+
FFFFFF
@8843
ACTGGT
+
FFFFFF
@8844
ACGAGT
+
FFFFFF
@8845
ACTGGT
+
FFFFFF
@8846
ACTCGT
+
FFFFFF
@8847
ACGTGT
+
FFFFFF
@8848
CCTGGT
+
FFFFFF
@8849
ACTCGT
+
FFFFFF
@8850
ACTGGT
+
FFFFFF
@8851
ACTGGT
+
FFFFFF
@8852
TCATGC
+
FFFFFF
@8853
ACTCGT
+
FFFFFF
@8854
ACTAGC
+
FFFFFF
@8855
GCTAGT
+
FFFFFF
@8856
ACTGGT
+
FFFFFF
@8857
ACTGGC
+
FFFFFF
@8858
ACTTGT
+
FFFFFF
@8859
ACTAGT
+
FFFFFF
@8860
GCTTGT
+
FFFFFF
@8861
ACTAGT
+
FFFFFF
@8862
ACTTGT
+
FFFFFF
@8863
ACTCGC
+
FFFFFF
@8864
TCTGGT
+
FFFFFF
@8865
ACTTGT
+
FFFFFF
@8866
ACTAGT
+
FFFFFF
@8867
ACTAGT
+
FFFFFF
@8868
ACTCGG
+
FFFFFF
@8869
ACTCGT
+
FFFFFF
@8870
CCGCGT
+
FFFFFF
@8871
ACTGGT
+
FFFFFF
@8872
ACTTGT
+
FFFFFF
@8873
ACTTGT
+
FFFFFF
@8874
ACTGGC
+
FFFFFF
@8875
ACTCGT
+
FFFFFF
@8876
ACTAGT
+
FFFFFF
@8877
GCTGGT
+
FFFFFF
@8878
ACTTGT
+
FFFFFF
@8879
ACGTGT
+
FFFFFF
@8880
ACTCGT
+
FFFFFF
@8881
TCTAGT
+
FFFFFF
@8882
ACGCGT
+
FFFFFF
@8883
ACTCGT
+
FFFFFF
@8884
ACTCGT
+
FFFFFF
@8885
ACTTGT
+
FFFFFF
@8886
ACTTGT
+
FFFFFF
@8887
ACGAGT
+
FFFFFF
@8888
ACTAGT
+
FFFFFF
@8889
ACTCGT
+
FFFFFF
@8890
ACTTGT
+
FFFFFF
@8891
ACTAGT
+
FFFFFF
@8892
ACTCGT
+
FFFFFF
@8893
ACTTGT
+
FFFFFF
@8894
ACAGGC
+
FFFFFF
@8895
ACTGGT
+
FFFFFF
@8896
ACTCGT
+
FFFFFF
@8897
ACTTGC
+
FFFFFF
@8898
ACTCGT
+
FFFFFF
@8899
ACTGGT
+
FFFFFF
@8900
ACTCGT
+
FFFFFF
@8901
ACTAGA
+
FFFFFF
@8902
TCTTGC
+
FFFFFF
@8903
ACTTGT
+
FFFFFF
@8904
ACTAGT
+
FFFFFF
@8905
ACTAGT
+
FFFFFF
@8906
ACTTGT
+
FFFFFF
@8907
ACTAGT
+
FFFFFF
@8908
ACTAGT
+
FFFFFF
@8909
GCTGGT
+
FFFFFF
@8910
ACTAGT
+
FFFFFF
@8911
ACTTGT
+
FFFFFF
@8912
ACTCGC
+
FFFFFF
@8913
ACATGT
+
FFFFFF
@8914
ACTAGT
+
FFFFFF
@8915
ACTCGT
+
FFFFFF
@8916
ACTTGC
+
FFFFFF
@8917
ACTCGT
+
FFFFFF
@8918
ACTCGC
+
FFFFFF
@8919
ACTAGC
+
FFFFFF
@8920
ACTAGT
+
FFFFFF
@8921
ACTTGT
+
FFFFFF
@8922
ACTAGT
+
FFFFFF
@8923
CCTCGT
+
FFFFFF
@8924
ACGCGT
+
FFFFFF
@8925
CCTTGC
+
FFFFFF
@8926
GCTTGT
+
FFFFFF
@8927
CCTCGT
+
FFFFFF
@8928
ACTTGT
+
FFFFFF
@8929
ACTTGT
+
FFFFFF
@8930
ACTAGT
+
FFFFFF
@8931
ACTTGT
+
FFFFFF
@8932
ACTAGT
+
FFFFFF
@8933
TCTAGT
+
FFFFFF
@8934
ACTAGT
+
FFFFFF
@8935
ACTTGT
+
FFFFFF
@8936
ACTAGC
+
FFFFFF
@8937
ACTTGT
+
FFFFFF
@8938
ACTAGT
+
FFFFFF
@8939
ACTAGC
+
FFFFFF
@8940
ACGTGT
+
FFFFFF
@8941
ACGAGT
+
FFFFFF
@8942
ACTAGT
+
FFFFFF
@8943
ACTGGT
+
FFFFFF
@8944
TCTTGT
+
FFFFFF
@8945
ACTCGC
+
FFFFFF
@8946
ACTCGT
+
FFFFFF
@8947
ACTCGC
+
FFFFFF
@8948
ACAGGC
+
FFFFFF
@8949
ACTAGT
+
FFFFFF
@8950
ACTGGT
+
FFFFFF
@8951
ACTAGT
+
FFFFFF
@8952
ACTGGT
+
FFFFFF
@8953
ACTAGT
+
FFFFFF
@8954
ACTTGT
+
FFFFFF
@8955
ACTTGT
+
FFFFFF
@8956
ACTCGT
+
FFFFFF
@8957
TCTCGT
+
FFFFFF
@8958
ACAGGT
+
FFFFFF
@8959
ACTCGT
+
FFFFFF
@8960
ACTCGC
+
FFFFFF
@8961
ACTGGT
+
FFFFFF
@8962
GCTCGC
+
FFFFFF
@8963
ACTTGT
+
FFFFFF
@8964
GCTAGT
+
FFFFFF
@8965
ACTCGC
+
FFFFFF
@8966
ACGCGT
+
FFFFFF
@8967
ACTTGT
+
FFFFFF
@8968
ACTCGT
+
FFFFFF
@8969
ACTTGT
+
FFFFFF
@8970
ACTAGC
+
FFFFFF
@8971
ACTCGG
+
FFFFFF
@8972
ACTCGC
+
FFFFFF
@8973
ACTCGT
+
FFFFFF
@8974
ACTTGT
+
FFFFFF
@8975
ACTCGT
+
FFFFFF
@8976
ACTGGT
+
FFFFFF
@8977
CCTTGT
+
FFFFFF
@8978
ACTCGT
+
FFFFFF
@8979
ACAAGT
+
FFFFFF
@8980
ACTTGC
+
FFFFFF
@8981
TCTGGT
+
FFFFFF
@8982
CCTAGT
+
FFFFFF
@8983
ACTAGT
+
FFFFFF
@8984
ACGAGT
+
FFFFFF
@8985
ACTTGT
+
FFFFFF
@8986
ACTCGT
+
FFFFFF
@8987
ACGTGT
+
FFFFFF
@8988
ACTTGC
+
FFFFFF
@8989
ACTGGT
+
FFFFFF
@8990
ACGAGT
+
FFFFFF
@8991
ACTCGC
+
FFFFFF
@8992
ACTAGC
+
FFFFFF
@8993
ACTTGT
+
FFFFFF
@8994
ACTAGC
+
FFFFFF
@8995
ACTAGT
+
FFFFFF
@8996
ACTGGT
+
FFFFFF
@8997
ACAGGA
+
FFFFFF
@8998
CCTTGT
+
FFFFFF
@8999
ACTTGT
+
FFFFFF
@9000
ACTCGT
+
FFFFFF
@9001
ACACGT
+
FFFFFF
@9002
TCTCGT
+
FFFFFF
@9003
ACTAGT
+
FFFFFF
@9004
ACTCGT
+
FFFFFF
@9005
ACTCGT
+
FFFFFF
@9006
ACTGGT
+
FFFFFF
@9007
ACTGGT
+
FFFFFF
@9008
ACTAGT
+
FFFFFF
@9009
ACGAGT
+
FFFFFF
@9010
ACTTGC
+
FFFFFF
@9011
ACTAGT
+
FFFFFF
@9012
ACTGGT
+
FFFFFF
@9013
ACTAGT
+
FFFFFF
@9014
ACTCGT
+
FFFFFF
@9015
ACTAGT
+
FFFFFF
@9016
ACTAGT
+
FFFFFF
@9017
ACTCGT
+
FFFFFF
@9018
ACTCGT
+
FFFFFF
@9019
ACGTGT
+
FFFFFF
@9020
ACTCGC
+
FFFFFF
@9021
ACTGGA
+
FFFFFF
@9022
ACGCGT
+
FFFFFF
@9023
ACTAGT
+
FFFFFF
@9024
ACGCGT
+
FFFFFF
@9025
ACACGT
+
FFFFFF
@9026
ACTGGT
+
FFFFFF
@9027
ACTCGT
+
FFFFFF
@9028
ACTGGC
+
FFFFFF
@9029
CCTTGC
+
FFFFFF
@9030
ACTCGT
+
FFFFFF
@9031
ACTAGT
+
FFFFFF
@9032
ACGCGT
+
FFFFFF
@9033
ACTGGT
+
FFFFFF
@9034
ACGGGT
+
FFFFFF
@9035
ACTAGT
+
FFFFFF
@9036
CCTTGT
+
FFFFFF
@9037
ACTTGT
+
FFFFFF
@9038
ACTCGT
+
FFFFFF
@9039
ACGTGT
+
FFFFFF
@9040
ACTCGT
+
FFFFFF
@9041
ACTAGT
+
FFFFFF
@9042
ACTTGT
+
FFFFFF
@9043
ACTGGT
+
FFFFFF
@9044
ACTCGT
+
FFFFFF
@9045
ACTTGT
+
FFFFFF
@9046
ACTGGA
+
FFFFFF
@9047
CCGAGC
+
FFFFFF
@9048
ACAAGT
+
FFFFFF
@9049
ACTAGT
+
FFFFFF
@9050
ACTTGT
+
FFFFFF
@9051
CCTAGT
+
FFFFFF
@9052
ACTTGT
+
FFFFFF
@9053
TCTAGT
+
FFFFFF
@9054
ACTAGT
+
FFFFFF
@9055
ACTTGT
+
FFFFFF
@9056
ACTGGT
+
FFFFFF
@9057
ACTAGT
+
FFFFFF
@9058
ACTCGT
+
FFFFFF
@9059
ACTTGC
+
FFFFFF
@9060
ACGCGT
+
FFFFFF
@9061
ACGTGG
+
FFFFFF
@9062
ACTCGT
+
FFFFFF
@9063
ACTCGT
+
FFFFFF
@9064
ACTTGC
+
FFFFFF
@9065
ACTGGT
+
FFFFFF
@9066
ACTTGT
+
FFFFFF
@9067
ACTCGT
+
FFFFFF
@9068
ACTGGC
+
FFFFFF
@9069
ACTCGT
+
FFFFFF
@9070
CCTTGT
+
FFFFFF
@9071
ACTCGT
+
FFFFFF
@9072
ACTTGT
+
FFFFFF
@9073
ACTTGT
+
FFFFFF
@9074
ACTTGT
+
FFFFFF
@9075
ACTCGT
+
FFFFFF
@9076
ACTCGT
+
FFFFFF
@9077
ACTAGT
+
FFFFFF
@9078
ACTGGT
+
FFFFFF
@9079
ACTCGA
+
FFFFFF
@9080
ACAAGT
+
FFFFFF
@9081
ACTCGT
+
FFFFFF
@9082
TCTCGC
+
FFFFFF
@9083
ACTTGG
+
FFFFFF
@9084
ACTAGT
+
FFFFFF
@9085
ACTCGT
+
FFFFFF
@9086
CCTAGT
+
FFFFFF
@9087
ACTGGT
+
FFFFFF
@9088
ACTAGT
+
FFFFFF
@9089
ACTCGT
+
FFFFFF
@9090
ACTAGC
+
FFFFFF
@9091
ACTCGT
+
FFFFFF
@9092
ACTAGT
+
FFFFFF
@9093
ACTCGC
+
FFFFFF
@9094
ACTAGC
+
FFFFFF
@9095
ACACGT
+
FFFFFF
@9096
ACTCGT
+
FFFFFF
@9097
ACGCGT
+
FFFFFF
@9098
TCTGGT
+
FFFFFF
@9099
ACTAGC
+
FFFFFF
@9100
ACTCGA
+
FFFFFF
@9101
ACTAGT
+
FFFFFF
@9102
ACTGGT
+
FFFFFF
@9103
CCAAGT
+
FFFFFF
@9104
ACTTGA
+
FFFFFF
@9105
ACGAGG
+
FFFFFF
@9106
ACTTGC
+
FFFFFF
@9107
ACTGGT
+
FFFFFF
@9108
TCTAGC
+
FFFFFF
@9109
ACGAGT
+
FFFFFF
@9110
ACTCGT
+
FFFFFF
@9111
ACGCGT
+
FFFFFF
@9112
ACTAGC
+
FFFFFF
@9113
ACTCGT
+
FFFFFF
@9114
ACTAGT
+
FFFFFF
@9115
ACTTGT
+
FFFFFF
@9116
ACGCGC
+
FFFFFF
@9117
ACTGGT
+
FFFFFF
@9118
ACTAGT
+
FFFFFF
@9119
ACTTGT
+
FFFFFF
@9120
ACTCGT
+
FFFFFF
@9121
ACTTGG
+
FFFFFF
@9122
ACTCGT
+
FFFFFF
@9123
ACGTGT
+
FFFFFF
@9124
ACTCGT
+
FFFFFF
@9125
ACTTGT
+
FFFFFF
@9126
ACGTGT
+
FFFFFF
@9127
ACTCGT
+
FFFFFF
@9128
ACTGGT
+
FFFFFF
@9129
ACTGGT
+
FFFFFF
@9130
ACAGGT
+
FFFFFF
@9131
ACTCGT
+
FFFFFF
@9132
CCTCGT
+
FFFFFF
@9133
ACGAGT
+
FFFFFF
@9134
ACTTGT
+
FFFFFF
@9135
ACTAGT
+
FFFFFF
@9136
ACTCGT
+
FFFFFF
@9137
ACTTGA
+
FFFFFF
@9138
ACTCGT
+
FFFFFF
@9139
GCTCGT
+
FFFFFF
@9140
ACTAGT
+
FFFFFF
@9141
ACTAGT
+
FFFFFF
@9142
ACGGGG
+
FFFFFF
@9143
ACTAGT
+
FFFFFF
@9144
GCTAGT
+
FFFFFF
@9145
ACTCGT
+
FFFFFF
@9146
ACTCGT
+
FFFFFF
@9147
ACTAGT
+
FFFFFF
@9148
ACTTGC
+
FFFFFF
@9149
ACTCGT
+
FFFFFF
@9150
ACTAGT
+
FFFFFF
@9151
ACTCGT
+
FFFFFF
@9152
TCTGGC
+
FFFFFF
@9153
TCTAGT
+
FFFFFF
@9154
CCTGGT
+
FFFFFF
@9155
ACTTGC
+
FFFFFF
@9156
ACTTGT
+
FFFFFF
@9157
ACTCGT
+
FFFFFF
@9158
ACTGGT
+
FFFFFF
@9159
ACTAGT
+
FFFFFF
@9160
ACTTGT
+
FFFFFF
@9161
ACTAGT
+
FFFFFF
@9162
ACTCGC
+
FFFFFF
@9163
ACGCGC
+
FFFFFF
@9164
ACTTGT
+
FFFFFF
@9165
ACTGGT
+
FFFFFF
@9166
ACTGGA
+
FFFFFF
@9167
ACTAGC
+
FFFFFF
@9168
TCTAGT
+
FFFFFF
@9169
ACTTGT
+
FFFFFF
@9170
ACTTGT
+
FFFFFF
@9171
ACTGGC
+
FFFFFF
@9172
GCTCGT
+
FFFFFF
@9173
ACTAGT
+
FFFFFF
@9174
ACTAGT
+
FFFFFF
@9175
ACTTGT
+
FFFFFF
@9176
ACTAGC
+
FFFFFF
@9177
TCTGGT
+
FFFFFF
@9178
ACTAGT
+
FFFFFF
@9179
TCTCGT
+
FFFFFF
@9180
ACTCGT
+
FFFFFF
@9181
ACTTGA
+
FFFFFF
@9182
ACTAGT
+
FFFFFF
@9183
TCTTGC
+
FFFFFF
@9184
ACTCGT
+
FFFFFF
@9185
GCTCGT
+
FFFFFF
@9186
ACTCGT
+
FFFFFF
@9187
ACTTGC
+
FFFFFF
@9188
ACTAGC
+
FFFFFF
@9189
ACTCGT
+
FFFFFF
@9190
ACTTGT
+
FFFFFF
@9191
TCTTGT
+
FFFFFF
@9192
TCTAGT
+
FFFFFF
@9193
ACTAGT
+
FFFFFF
@9194
ACTAGT
+
FFFFFF
@9195
ACTGGT
+
FFFFFF
@9196
ACTAGT
+
FFFFFF
@9197
ACTCGT
+
FFFFFF
@9198
ACTTGT
+
FFFFFF
@9199
ACTAGG
+
FFFFFF
@9200
ACTCGT
+
FFFFFF
@9201
ACTGGC
+
FFFFFF
@9202
ACTCGT
+
FFFFFF
@9203
ACTGGT
+
FFFFFF
@9204
ACTTGT
+
FFFFFF
@9205
ACTCGT
+
FFFFFF
@9206
ACTAGT
+
FFFFFF
@9207
ACTAGT
+
FFFFFF
@9208
ACGAGT
+
FFFFFF
@9209
ACTTGT
+
FFFFFF
@9210
ACTGGT
+
FFFFFF
@9211
ACTCGT
+
FFFFFF
@9212
ACTCGG
+
FFFFFF
@9213
ACTGGT
+
FFFFFF
@9214
ACTAGC
+
FFFFFF
@9215
ACTAGT
+
FFFFFF
@9216
ACTGGC
+
FFFFFF
@9217
ACTTGT
+
FFFFFF
@9218
ACAAGT
+
FFFFFF
@9219
ACTAGT
+
FFFFFF
@9220
ACGGGT
+
FFFFFF
@9221
ACTGGC
+
FFFFFF
@9222
ACTTGC
+
FFFFFF
@9223
ACTAGC
+
FFFFFF
@9224
ACTGGT
+
FFFFFF
@9225
ACGTGT
+
FFFFFF
@9226
ACTGGT
+
FFFFFF
@9227
TCGAGT
+
FFFFFF
@9228
ACGTGT
+
FFFFFF
@9229
ACTTGT
+
FFFFFF
@9230
ACTGGA
+
FFFFFF
@9231
ACTCGT
+
FFFFFF
@9232
TCTTGT
+
FFFFFF
@9233
ACTAGT
+
FFFFFF
@9234
ACTCGT
+
FFFFFF
@9235
ACTCGT
+
FFFFFF
@9236
ACTTGT
+
FFFFFF
@9237
ACTGGC
+
FFFFFF
@9238
ACTCGT
+
FFFFFF
@9239
ACTGGA
+
FFFFFF
@9240
ACTTGT
+
FFFFFF
@9241
ACGTGT
+
FFFFFF
@9242
ACATGC
+
FFFFFF
@9243
ACTAGT
+
FFFFFF
@9244
ACTGGT
+
FFFFFF
@9245
ACGCGT
+
FFFFFF
@9246
ACTAGC
+
FFFFFF
@9247
ACTGGT
+
FFFFFF
@9248
ACGAGC
+
FFFFFF
@9249
ACTCGT
+
FFFFFF
@9250
ACTTGT
+
FFFFFF
@9251
ACTAGT
+
FFFFFF
@9252
ACGAGT
+
FFFFFF
@9253
ACTTGT
+
FFFFFF
@9254
ACTGGT
+
FFFFFF
@9255
TCGTGT
+
FFFFFF
@9256
CCTGGT
+
FFFFFF
@9257
CCTTGT
+
FFFFFF
@9258
ACTAGT
+
FFFFFF
@9259
ACTCGT
+
FFFFFF
@9260
ACTAGT
+
FFFFFF
@9261
ACTTGT
+
FFFFFF
@9262
ACTCGT
+
FFFFFF
@9263
ACTGGT
+
FFFFFF
@9264
ACTAGT
+
FFFFFF
@9265
ACTAGT
+
FFFFFF
@9266
ACTCGT
+
FFFFFF
@9267
ACTCGT
+
FFFFFF
@9268
ACTTGT
+
FFFFFF
@9269
GCTCGT
+
FFFFFF
@9270
ACTAGT
+
FFFFFF
@9271
ACTTGT
+
FFFFFF
@9272
ACTTGT
+
FFFFFF
@9273
ACGAGC
+
FFFFFF
@9274
ACTTGG
+
FFFFFF
@9275
CCTGGT
+
FFFFFF
@9276
ACTAGT
+
FFFFFF
@9277
ACGAGT
+
FFFFFF
@9278
TCTTGT
+
FFFFFF
@9279
CCTCGC
+
FFFFFF
@9280
ACTGGT
+
FFFFFF
@9281
ACTAGT
+
FFFFFF
@9282
ACTGGT
+
FFFFFF
@9283
ACTCGT
+
FFFFFF
@9284
ACTCGA
+
FFFFFF
@9285
ACTTGT
+
FFFFFF
@9286
ACTAGT
+
FFFFFF
@9287
CCTAGT
+
FFFFFF
@9288
ACTCGT
+
FFFFFF
@9289
ACTTGT
+
FFFFFF
@9290
ACTCGT
+
FFFFFF
@9291
ACTAGT
+
FFFFFF
@9292
ACTCGT
+
FFFFFF
@9293
ACTTGT
+
FFFFFF
@9294
ACTGGT
+
FFFFFF
@9295
ACTCGC
+
FFFFFF
@9296
ACACGT
+
FFFFFF
@9297
ACTTGC
+
FFFFFF
@9298
CCTAGT
+
FFFFFF
@9299
ACTAGT
+
FFFFFF
@9300
GCTAGT
+
FFFFFF
@9301
ACTCGT
+
FFFFFF
@9302
ACTCGT
+
FFFFFF
@9303
ACTCGT
+
FFFFFF
@9304
ACTGGT
+
FFFFFF
@9305
ACTGGT
+
FFFFFF
@9306
ACGTGT
+
FFFFFF
@9307
ACTCGC
+
FFFFFF
@9308
ACTCGT
+
FFFFFF
@9309
ACTCGT
+
FFFFFF
@9310
ACTAGC
+
FFFFFF
@9311
ACTGGT
+
FFFFFF
@9312
ACTCGT
+
FFFFFF
@9313
ACTAGT
+
FFFFFF
@9314
ACTAGT
+
FFFFFF
@9315
ACGCGT
+
FFFFFF
@9316
ACTCGT
+
FFFFFF
@9317
ACTGGT
+
FFFFFF
@9318
ACTTGT
+
FFFFFF
@9319
ACTTGT
+
FFFFFF
@9320
ACTAGT
+
FFFFFF
@9321
TCTGGC
+
FFFFFF
@9322
ACTTGC
+
FFFFFF
@9323
ACTAGG
+
FFFFFF
@9324
ACTGGT
+
FFFFFF
@9325
GCTTGT
+
FFFFFF
@9326
ACTCGT
+
FFFFFF
@9327
ACTAGT
+
FFFFFF
@9328
ACTTGT
+
FFFFFF
@9329
CCTGGT
+
FFFFFF
@9330
ACTAGT
+
FFFFFF
@9331
ACTGGT
+
FFFFFF
@9332
TCTTGA
+
FFFFFF
@9333
ACTCGT
+
FFFFFF
@9334
GCTTGT
+
FFFFFF
@9335
ACTCGT
+
FFFFFF
@9336
ACTCGT
+
FFFFFF
@9337
ACTAGT
+
FFFFFF
@9338
ACTCGT
+
FFFFFF
@9339
ACTCGC
+
FFFFFF
@9340
CCTTGT
+
FFFFFF
@9341
ACTCGC
+
FFFFFF
@9342
ACTAGT
+
FFFFFF
@9343
ACTCGT
+
FFFFFF
@9344
CCTCGT
+
FFFFFF
@9345
ACTCGT
+
FFFFFF
@9346
ACTAGT
+
FFFFFF
@9347
ACTCGT
+
FFFFFF
@9348
ACTTGT
+
FFFFFF
@9349
ACTTGT
+
FFFFFF
@9350
ACTCGT
+
FFFFFF
@9351
ACGTGT
+
FFFFFF
@9352
ACTCGT
+
FFFFFF
@9353
ACTTGA
+
FFFFFF
@9354
ACGAGG
+
FFFFFF
@9355
ACTTGT
+
FFFFFF
@9356
ACTCGT
+
FFFFFF
@9357
ACTAGC
+
FFFFFF
@9358
ACTAGT
+
FFFFFF
@9359
ACTGGT
+
FFFFFF
@9360
ACTAGT
+
FFFFFF
@9361
ACTAGT
+
FFFFFF
@9362
ACGGGT
+
FFFFFF
@9363
ACAAGT
+
FFFFFF
@9364
ACTAGA
+
FFFFFF
@9365
ACTAGT
+
FFFFFF
@9366
ACTAGT
+
FFFFFF
@9367
CCATGT
+
FFFFFF
@9368
ACGTGT
+
FFFFFF
@9369
ACTAGT
+
FFFFFF
@9370
CCTTGT
+
FFFFFF
@9371
ACTCGG
+
FFFFFF
@9372
ACTTGT
+
FFFFFF
@9373
ACTCGT
+
FFFFFF
@9374
ACGCGT
+
FFFFFF
@9375
ACTGGT
+
FFFFFF
@9376
ACTGGT
+
FFFFFF
@9377
ACTTGT
+
FFFFFF
@9378
ACTGGC
+
FFFFFF
@9379
ACTAGA
+
FFFFFF
@9380
ACTTGC
+
FFFFFF
@9381
ACTAGT
+
FFFFFF
@9382
ACTTGT
+
FFFFFF
@9383
CCTAGT
+
FFFFFF
@9384
ACTTGT
+
FFFFFF
@9385
ACGTGT
+
FFFFFF
@9386
ACGTGA
+
FFFFFF
@9387
ACTCGT
+
FFFFFF
@9388
ACGGGT
+
FFFFFF
@9389
ACTTGT
+
FFFFFF
@9390
ACTTGT
+
FFFFFF
@9391
ACTCGC
+
FFFFFF
@9392
ACTTGT
+
FFFFFF
@9393
CCTAGT
+
FFFFFF
@9394
ACGCGT
+
FFFFFF
@9395
ACTTGT
+
FFFFFF
@9396
ACTTGG
+
FFFFFF
@9397
CCTAGT
+
FFFFFF
@9398
ACTGGT
+
FFFFFF
@9399
ACTCGT
+
FFFFFF
@9400
ACTGGT
+
FFFFFF
@9401
ACGCGT
+
FFFFFF
@9402
ACTAGT
+
FFFFFF
@9403
ACTCGT
+
FFFFFF
@9404
ACTCGT
+
FFFFFF
@9405
ACTCGC
+
FFFFFF
@9406
ACTAGC
+
FFFFFF
@9407
ACTGGT
+
FFFFFF
@9408
ACTCGT
+
FFFFFF
@9409
ACTCGT
+
FFFFFF
@9410
ACTCGC
+
FFFFFF
@9411
ACTAGC
+
FFFFFF
@9412
ACTGGA
+
FFFFFF
@9413
ACTAGT
+
FFFFFF
@9414
ACTAGT
+
FFFFFF
@9415
ACTGGT
+
FFFFFF
@9416
CCTCGT
+
FFFFFF
@9417
ACTTGT
+
FFFFFF
@9418
CCTTGC
+
FFFFFF
@9419
ACTAGG
+
FFFFFF
@9420
ACTTGT
+
FFFFFF
@9421
ACTTGT
+
FFFFFF
@9422
ACTCGT
+
FFFFFF
@9423
ACTCGT
+
FFFFFF
@9424
ACTTGT
+
FFFFFF
@9425
ACTCGT
+
FFFFFF
@9426
ACTTGT
+
FFFFFF
@9427
ACTCGT
+
FFFFFF
@9428
TCTCGT
+
FFFFFF
@9429
ACTGGT
+
FFFFFF
@9430
ACTTGT
+
FFFFFF
@9431
ACTCGT
+
FFFFFF
@9432
TCTCGT
+
FFFFFF
@9433
ACTTGT
+
FFFFFF
@9434
ACTCGT
+
FFFFFF
@9435
ACTTGT
+
FFFFFF
@9436
ACGAGT
+
FFFFFF
@9437
ACTAGT
+
FFFFFF
@9438
CCTCGT
+
FFFFFF
@9439
GCTTGT
+
FFFFFF
@9440
ACTAGT
+
FFFFFF
@9441
TCTTGT
+
FFFFFF
@9442
ACTCGA
+
FFFFFF
@9443
ACTCGT
+
FFFFFF
@9444
ACTGGT
+
FFFFFF
@9445
TCTTGT
+
FFFFFF
@9446
ACTTGT
+
FFFFFF
@9447
ACTAGT
+
FFFFFF
@9448
TCTCGT
+
FFFFFF
@9449
ACTACT
+
FFFFFF
@9450
ACTCGT
+
FFFFFF
@9451
ACGTGT
+
FFFFFF
@9452
ACTCGT
+
FFFFFF
@9453
ACTAGT
+
FFFFFF
@9454
ACGTGT
+
FFFFFF
@9455
ACTGGT
+
FFFFFF
@9456
ACTAGT
+
FFFFFF
@9457
ACTAGT
+
FFFFFF
@9458
ACTCGG
+
FFFFFF
@9459
ACTTGT
+
FFFFFF
@9460
ACTAGT
+
FFFFFF
@9461
ACTTGT
+
FFFFFF
@9462
ACTGGT
+
FFFFFF
@9463
TCTAGC
+
FFFFFF
@9464
ACTTGT
+
FFFFFF
@9465
ACTAGT
+
FFFFFF
@9466
ACGAGT
+
FFFFFF
@9467
ACTCGT
+
FFFFFF
@9468
ACTCGT
+
FFFFFF
@9469
ACGCGG
+
FFFFFF
@9470
ACTAGG
+
FFFFFF
@9471
ACGGGT
+
FFFFFF
@9472
ACTGGT
+
FFFFFF
@9473
ACTTGT
+
FFFFFF
@9474
ACGCGT
+
FFFFFF
@9475
CCTGGT
+
FFFFFF
@9476
ACTAGT
+
FFFFFF
@9477
ACTTGT
+
FFFFFF
@9478
ACTTGA
+
FFFFFF
@9479
ACTGGT
+
FFFFFF
@9480
ACTAGT
+
FFFFFF
@9481
ACTTGT
+
FFFFFF
@9482
ACTCGC
+
FFFFFF
@9483
ACTGGT
+
FFFFFF
@9484
ACTTGT
+
FFFFFF
@9485
ACTCGA
+
FFFFFF
@9486
TCTTGT
+
FFFFFF
@9487
ACTTGT
+
FFFFFF
@9488
ACTAGT
+
FFFFFF
@9489
ACTGGT
+
FFFFFF
@9490
CCTCGT
+
FFFFFF
@9491
ACTTGT
+
FFFFFF
@9492
ACTCGT
+
FFFFFF
@9493
ACTCGT
+
FFFFFF
@9494
ACTCGT
+
FFFFFF
@9495
GCTAGT
+
FFFFFF
@9496
ACTCGT
+
FFFFFF
@9497
ACTTGC
+
FFFFFF
@9498
ACTTGT
+
FFFFFF
@9499
ACTTGC
+
FFFFFF
@9500
ACTTGT
+
FFFFFF
@9501
ACTTGC
+
FFFFFF
@9502
ACTGGG
+
FFFFFF
@9503
CCTTGT
+
FFFFFF
@9504
ACTCGC
+
FFFFFF
@9505
ACATGT
+
FFFFFF
@9506
GCTAGT
+
FFFFFF
@9507
ACGTGT
+
FFFFFF
@9508
CCTGGT
+
FFFFFF
@9509
ACGCGT
+
FFFFFF
@9510
ACACGT
+
FFFFFF
@9511
ACTGGT
+
FFFFFF
@9512
ACTCGT
+
FFFFFF
@9513
CCTCGT
+
FFFFFF
@9514
ACTCGT
+
FFFFFF
@9515
TCTCGT
+
FFFFFF
@9516
ACTAGT
+
FFFFFF
@9517
CCTCGC
+
FFFFFF
@9518
ACTGGT
+
FFFFFF
@9519
ACGTGT
+
FFFFFF
@9520
ACTTGT
+
FFFFFF
@9521
ACTCGT
+
FFFFFF
@9522
ACTGGT
+
FFFFFF
@9523
ACTAGT
+
FFFFFF
@9524
GCTAGT
+
FFFFFF
@9525
ACTCGT
+
FFFFFF
@9526
ACGTGT
+
FFFFFF
@9527
ACTGGT
+
FFFFFF
@9528
ACGTGG
+
FFFFFF
@9529
ACTGGT
+
FFFFFF
@9530
ACTTGC
+
FFFFFF
@9531
ACTAGT
+
FFFFFF
@9532
ACCGGC
+
FFFFFF
@9533
ACTTGC
+
FFFFFF
@9534
ACTCGT
+
FFFFFF
@9535
ACTAGT
+
FFFFFF
@9536
ACTAGT
+
FFFFFF
@9537
ACTTGT
+
FFFFFF
@9538
ACTTGT
+
FFFFFF
@9539
ACTCGT
+
FFFFFF
@9540
ACTAGT
+
FFFFFF
@9541
ACTTGC
+
FFFFFF
@9542
ACTTGT
+
FFFFFF
@9543
ACTTGT
+
FFFFFF
@9544
ACTTGT
+
FFFFFF
@9545
ACTCGA
+
FFFFFF
@9546
ACTTGT
+
FFFFFF
@9547
ACTTGT
+
FFFFFF
@9548
CCTAGT
+
FFFFFF
@9549
TCTCGT
+
FFFFFF
@9550
ACTGGT
+
FFFFFF
@9551
ACTTGT
+
FFFFFF
@9552
ACTAGT
+
FFFFFF
@9553
TCGAGC
+
FFFFFF
@9554
ACTCGT
+
FFFFFF
@9555
ACTAGC
+
FFFFFF
@9556
CCGAGT
+
FFFFFF
@9557
ACTTGT
+
FFFFFF
@9558
ACTGGT
+
FFFFFF
@9559
ACTTGG
+
FFFFFF
@9560
ACTCGT
+
FFFFFF
@9561
ACAAGT
+
FFFFFF
@9562
ACGGGT
+
FFFFFF
@9563
ACTGGT
+
FFFFFF
@9564
ACTCGT
+
FFFFFF
@9565
ACTCGT
+
FFFFFF
@9566
ACTAGT
+
FFFFFF
@9567
ACTGGC
+
FFFFFF
@9568
ACTTGT
+
FFFFFF
@9569
ACGCGT
+
FFFFFF
@9570
ACTGGC
+
FFFFFF
@9571
GCACGC
+
FFFFFF
@9572
ACGAGT
+
FFFFFF
@9573
ACTCGT
+
FFFFFF
@9574
ACTTGT
+
FFFFFF
@9575
ACTCGC
+
FFFFFF
@9576
ACTAGT
+
FFFFFF
@9577
ACTTGT
+
FFFFFF
@9578
ACGCGT
+
FFFFFF
@9579
ACTCGT
+
FFFFFF
@9580
CCTCGT
+
FFFFFF
@9581
ACAGGT
+
FFFFFF
@9582
TCTGGA
+
FFFFFF
@9583
ACTTGT
+
FFFFFF
@9584
ACTCGT
+
FFFFFF
@9585
ACTTGT
+
FFFFFF
@9586
TCTAGT
+
FFFFFF
@9587
ACTCGT
+
FFFFFF
@9588
ACTAGT
+
FFFFFF
@9589
ACTGGT
+
FFFFFF
@9590
ACTTGT
+
FFFFFF
@9591
TCTTGT
+
FFFFFF
@9592
ACTAGG
+
FFFFFF
@9593
ACTAGT
+
FFFFFF
@9594
ACTTGT
+
FFFFFF
@9595
ACGCGT
+
FFFFFF
@9596
ACGCGC
+
FFFFFF
@9597
ACTCGT
+
FFFFFF
@9598
ACTTGT
+
FFFFFF
@9599
ACTCGA
+
FFFFFF
@9600
ACTTGT
+
FFFFFF
@9601
ACTAGT
+
FFFFFF
@9602
ACTCGT
+
FFFFFF
@9603
ACGCGT
+
FFFFFF
@9604
TCTTGT
+
FFFFFF
@9605
ACTCGC
+
FFFFFF
@9606
ACTCGT
+
FFFFFF
@9607
ACTCGT
+
FFFFFF
@9608
ACAAGT
+
FFFFFF
@9609
ACTTGC
+
FFFFFF
@9610
ACTAGT
+
FFFFFF
@9611
ACTCGT
+
FFFFFF
@9612
CCTAGT
+
FFFFFF
@9613
CCTCGT
+
FFFFFF
@9614
ACTAGT
+
FFFFFF
@9615
ACTAGC
+
FFFFFF
@9616
ACTCGT
+
FFFFFF
@9617
ACTCGT
+
FFFFFF
@9618
ACGCGT
+
FFFFFF
@9619
ACTCGT
+
FFFFFF
@9620
ACTCGC
+
FFFFFF
@9621
ACTGGT
+
FFFFFF
@9622
ACTCGT
+
FFFFFF
@9623
TCTCGG
+
FFFFFF
@9624
ACGCGT
+
FFFFFF
@9625
ACTTGT
+
FFFFFF
@9626
ACGAGT
+
FFFFFF
@9627
ACTAGT
+
FFFFFF
@9628
ACTGGT
+
FFFFFF
@9629
ACTCGT
+
FFFFFF
@9630
ACTCGT
+
FFFFFF
@9631
ACGCGT
+
FFFFFF
@9632
TCTCGC
+
FFFFFF
@9633
ACTAGT
+
FFFFFF
@9634
ACTAGT
+
FFFFFF
@9635
ACTTGT
+
FFFFFF
@9636
ACTCGT
+
FFFFFF
@9637
ACTTGT
+
FFFFFF
@9638
ACTCGC
+
FFFFFF
@9639
ACGAGT
+
FFFFFF
@9640
ACTGGT
+
FFFFFF
@9641
ACTCGT
+
FFFFFF
@9642
ACTCGT
+
FFFFFF
@9643
TCTTGT
+
FFFFFF
@9644
ACTTGT
+
FFFFFF
@9645
ACTAGT
+
FFFFFF
@9646
ACGCGC
+
FFFFFF
@9647
ACTCGC
+
FFFFFF
@9648
ACTAGT
+
FFFFFF
@9649
ACTTGT
+
FFFFFF
@9650
ACGCGT
+
FFFFFF
@9651
ACGCGT
+
FFFFFF
@9652
ACTTGC
+
FFFFFF
@9653
ACGTGC
+
FFFFFF
@9654
ACTAGT
+
FFFFFF
@9655
CCAAGT
+
FFFFFF
@9656
ACGGGT
+
FFFFFF
@9657
ACTTGT
+
FFFFFF
@9658
ACTGGT
+
FFFFFF
@9659
ACTAGC
+
FFFFFF
@9660
ACTTGT
+
FFFFFF
@9661
ACTCGC
+
FFFFFF
@9662
ACTTGT
+
FFFFFF
@9663
TCACGT
+
FFFFFF
@9664
ACTTGT
+
FFFFFF
@9665
ACTTGT
+
FFFFFF
@9666
ACTAGT
+
FFFFFF
@9667
ACTCGT
+
FFFFFF
@9668
ACTTGT
+
FFFFFF
@9669
ACTGGT
+
FFFFFF
@9670
ACTAGT
+
FFFFFF
@9671
ACGAGT
+
FFFFFF
@9672
TCTGGT
+
FFFFFF
@9673
ACTCGT
+
FFFFFF
@9674
ACGGGT
+
FFFFFF
@9675
ACGTGT
+
FFFFFF
@9676
ACTCGC
+
FFFFFF
@9677
ACTAGT
+
FFFFFF
@9678
ACTAGA
+
FFFFFF
@9679
TCTCGT
+
FFFFFF
@9680
CCTTGT
+
FFFFFF
@9681
ACTTGT
+
FFFFFF
@9682
ACTCGT
+
FFFFFF
@9683
ACTAGT
+
FFFFFF
@9684
ACGCGT
+
FFFFFF
@9685
ACTGGT
+
FFFFFF
@9686
ACTCGT
+
FFFFFF
@9687
ACTTGT
+
FFFFFF
@9688
ACGCGT
+
FFFFFF
@9689
ACGTGT
+
FFFFFF
@9690
ACTCGT
+
FFFFFF
@9691
CCTCGT
+
FFFFFF
@9692
GCTTGT
+
FFFFFF
@9693
ACTGGT
+
FFFFFF
@9694
ACTCGG
+
FFFFFF
@9695
ACTTGC
+
FFFFFF
@9696
CCTCGT
+
FFFFFF
@9697
CCTAGT
+
FFFFFF
@9698
ACTAGC
+
FFFFFF
@9699
ACATGT
+
FFFFFF
@9700
ACTTGT
+
FFFFFF
@9701
ACTCGT
+
FFFFFF
@9702
ACGAGT
+
FFFFFF
@9703
ACTAGT
+
FFFFFF
@9704
ACTCGT
+
FFFFFF
@9705
ACTGGT
+
FFFFFF
@9706
ACGCGT
+
FFFFFF
@9707
ACTTGT
+
FFFFFF
@9708
ACTTGT
+
FFFFFF
@9709
ACTGGT
+
FFFFFF
@9710
ACTCGT
+
FFFFFF
@9711
ACTTGT
+
FFFFFF
@9712
ACTCGT
+
FFFFFF
@9713
CCTAGT
+
FFFFFF
@9714
CCGCGT
+
FFFFFF
@9715
ACTCGT
+
FFFFFF
@9716
ACTAGT
+
FFFFFF
@9717
CCTAGT
+
FFFFFF
@9718
ACTCGT
+
FFFFFF
@9719
ACTAGC
+
FFFFFF
@9720
ACTAGT
+
FFFFFF
@9721
ACTCGT
+
FFFFFF
@9722
ACTTGT
+
FFFFFF
@9723
ACGAGC
+
FFFFFF
@9724
ACGAGC
+
FFFFFF
@9725
GCTGGC
+
FFFFFF
@9726
TCTAGC
+
FFFFFF
@9727
ACTCGT
+
FFFFFF
@9728
ACGCGT
+
FFFFFF
@9729
ACTGGT
+
FFFFFF
@9730
ACTTGT
+
FFFFFF
@9731
ACGTGT
+
FFFFFF
@9732
ACTAGT
+
FFFFFF
@9733
ACTTGT
+
FFFFFF
@9734
ACGTGT
+
FFFFFF
@9735
ACTAGC
+
FFFFFF
@9736
ACTTGC
+
FFFFFF
@9737
TCTTGT
+
FFFFFF
@9738
ACTGGT
+
FFFFFF
@9739
ACTAGT
+
FFFFFF
@9740
ACTAGT
+
FFFFFF
@9741
CCTGGT
+
FFFFFF
@9742
ACTTGC
+
FFFFFF
@9743
ACGTGT
+
FFFFFF
@9744
ACTTGT
+
FFFFFF
@9745
ACTTGT
+
FFFFFF
@9746
ACTAGG
+
FFFFFF
@9747
ACTAGC
+
FFFFFF
@9748
ACTTGT
+
FFFFFF
@9749
ACTAGC
+
FFFFFF
@9750
ACTTGT
+
FFFFFF
@9751
ACTAGA
+
FFFFFF
@9752
ACTCGT
+
FFFFFF
@9753
ACTGGT
+
FFFFFF
@9754
ACTTGT
+
FFFFFF
@9755
ACTTGT
+
FFFFFF
@9756
ACTTGT
+
FFFFFF
@9757
ACGAGT
+
FFFFFF
@9758
ACTAGT
+
FFFFFF
@9759
ACTGGT
+
FFFFFF
@9760
ACTCGC
+
FFFFFF
@9761
ACTTGT
+
FFFFFF
@9762
ACTCGT
+
FFFFFF
@9763
ACTAGT
+
FFFFFF
@9764
ACTAGT
+
FFFFFF
@9765
ACTCGT
+
FFFFFF
@9766
ACTCGC
+
FFFFFF
@9767
GCCTGT
+
FFFFFF
@9768
ACTTGT
+
FFFFFF
@9769
ACTGGG
+
FFFFFF
@9770
ACTAGT
+
FFFFFF
@9771
ACGTGT
+
FFFFFF
@9772
ACTCGT
+
FFFFFF
@9773
ACTCGT
+
FFFFFF
@9774
ACTGGC
+
FFFFFF
@9775
ACTTGT
+
FFFFFF
@9776
ACTTGT
+
FFFFFF
@9777
ACTAGT
+
FFFFFF
@9778
ACTCGT
+
FFFFFF
@9779
ACTAGT
+
FFFFFF
@9780
GCTCGC
+
FFFFFF
@9781
ACTCGT
+
FFFFFF
@9782
ACTTGC
+
FFFFFF
@9783
TCTAGC
+
FFFFFF
@9784
ACTAGT
+
FFFFFF
@9785
ACTCGT
+
FFFFFF
@9786
ACTAGA
+
FFFFFF
@9787
ACGGGC
+
FFFFFF
@9788
ACTAGT
+
FFFFFF
@9789
ACTAGT
+
FFFFFF
@9790
ACTTGT
+
FFFFFF
@9791
ACTAGC
+
FFFFFF
@9792
ACTTGT
+
FFFFFF
@9793
ACTCGT
+
FFFFFF
@9794
GCTCGT
+
FFFFFF
@9795
ACTTGT
+
FFFFFF
@9796
CCTCGT
+
FFFFFF
@9797
ACTGGT
+
FFFFFF
@9798
ACGCGT
+
FFFFFF
@9799
ACTTGC
+
FFFFFF
@9800
ACTTGT
+
FFFFFF
@9801
ACTAGC
+
FFFFFF
@9802
ACTTGT
+
FFFFFF
@9803
ACATGT
+
FFFFFF
@9804
ACTTCT
+
FFFFFF
@9805
CCTGGT
+
FFFFFF
@9806
ACTTGT
+
FFFFFF
@9807
ACTCGT
+
FFFFFF
@9808
ACTAGT
+
FFFFFF
@9809
ACTCGC
+
FFFFFF
@9810
ACTTGT
+
FFFFFF
@9811
ACGAGT
+
FFFFFF
@9812
GCTAGT
+
FFFFFF
@9813
ACTTGT
+
FFFFFF
@9814
CCTTGT
+
FFFFFF
@9815
ACGCGT
+
FFFFFF
@9816
ACTTGT
+
FFFFFF
@9817
ACTAGT
+
FFFFFF
@9818
ACTCGT
+
FFFFFF
@9819
ACTAGC
+
FFFFFF
@9820
ACGGGT
+
FFFFFF
@9821
GCTCGT
+
FFFFFF
@9822
ACTAGT
+
FFFFFF
@9823
ACTAGG
+
FFFFFF
@9824
ACTCGT
+
FFFFFF
@9825
ACTTGT
+
FFFFFF
@9826
ACTGGT
+
FFFFFF
@9827
ACTAGT
+
FFFFFF
@9828
ACTCGT
+
FFFFFF
@9829
ACTGGT
+
FFFFFF
@9830
ACTTGA
+
FFFFFF
@9831
ACTTGT
+
FFFFFF
@9832
ACTCGC
+
FFFFFF
@9833
TCTTGT
+
FFFFFF
@9834
ACTGGC
+
FFFFFF
@9835
ACTCGT
+
FFFFFF
@9836
ACTAGT
+
FFFFFF
@9837
ACTGGT
+
FFFFFF
@9838
CCTCGT
+
FFFFFF
@9839
ACTTGT
+
FFFFFF
@9840
GCGCGT
+
FFFFFF
@9841
ACTTGT
+
FFFFFF
@9842
ACTTGT
+
FFFFFF
@9843
GCTCGT
+
FFFFFF
@9844
CCTGGT
+
FFFFFF
@9845
ACTTGC
+
FFFFFF
@9846
ACTTGT
+
FFFFFF
@9847
ACTAGT
+
FFFFFF
@9848
ACTAGT
+
FFFFFF
@9849
ACTAGT
+
FFFFFF
@9850
ACTCGT
+
FFFFFF
@9851
ACTTGT
+
FFFFFF
@9852
ACTAGT
+
FFFFFF
@9853
ACTTGT
+
FFFFFF
@9854
ACTTGT
+
FFFFFF
@9855
ACTAGT
+
FFFFFF
@9856
ACTCGT
+
FFFFFF
@9857
ACGTGT
+
FFFFFF
@9858
ACTAGC
+
FFFFFF
@9859
ACTCGT
+
FFFFFF
@9860
ACTTGT
+
FFFFFF
@9861
ACTTGT
+
FFFFFF
@9862
ACTAGT
+
FFFFFF
@9863
ACTCGT
+
FFFFFF
@9864
ACGGGT
+
FFFFFF
@9865
ACTCGT
+
FFFFFF
@9866
ACTAGT
+
FFFFFF
@9867
ACTCGT
+
FFFFFF
@9868
ACTCGT
+
FFFFFF
@9869
ACTCGT
+
FFFFFF
@9870
ACTTGT
+
FFFFFF
@9871
TCTAGC
+
FFFFFF
@9872
ACTGGT
+
FFFFFF
@9873
ACTTGT
+
FFFFFF
@9874
ACGCGT
+
FFFFFF
@9875
ACTAGT
+
FFFFFF
@9876
ACGCGT
+
FFFFFF
@9877
ACTTGC
+
FFFFFF
@9878
CCTTGT
+
FFFFFF
@9879
CCGTGT
+
FFFFFF
@9880
ACGCGT
+
FFFFFF
@9881
ACTCGT
+
FFFFFF
@9882
CCTTGT
+
FFFFFF
@9883
ACTCGT
+
FFFFFF
@9884
ACTGGT
+
FFFFFF
@9885
ACTAGT
+
FFFFFF
@9886
ACTTGT
+
FFFFFF
@9887
ACTGGT
+
FFFFFF
@9888
ACGAGT
+
FFFFFF
@9889
GCGAGT
+
FFFFFF
@9890
ACTCGT
+
FFFFFF
@9891
ACTCGT
+
FFFFFF
@9892
ACTCGC
+
FFFFFF
@9893
ACTAGT
+
FFFFFF
@9894
ACTCGT
+
FFFFFF
@9895
ACTCGT
+
FFFFFF
@9896
ACTAGT
+
FFFFFF
@9897
ACTCGG
+
FFFFFF
@9898
ACTGGT
+
FFFFFF
@9899
ACTGGT
+
FFFFFF
@9900
ACGCGA
+
FFFFFF
@9901
ACTCGT
+
FFFFFF
@9902
ACTGGT
+
FFFFFF
@9903
ACGCGT
+
FFFFFF
@9904
ACGAGT
+
FFFFFF
@9905
ACTGGT
+
FFFFFF
@9906
ACTCGT
+
FFFFFF
@9907
ACGGGC
+
FFFFFF
@9908
ACTGGT
+
FFFFFF
@9909
ACTCGT
+
FFFFFF
@9910
ACTTGT
+
FFFFFF
@9911
ACTCGT
+
FFFFFF
@9912
ACTTGT
+
FFFFFF
@9913
ACTAGT
+
FFFFFF
@9914
ACTCGT
+
FFFFFF
@9915
ACTGGT
+
FFFFFF
@9916
ACTTGT
+
FFFFFF
@9917
ACTCGT
+
FFFFFF
@9918
ACTAGT
+
FFFFFF
@9919
ACTCGC
+
FFFFFF
@9920
ACTTGC
+
FFFFFF
@9921
ACAAGT
+
FFFFFF
@9922
TCTTGT
+
FFFFFF
@9923
ACTCGT
+
FFFFFF
@9924
ACTGGT
+
FFFFFF
@9925
CCTGGT
+
FFFFFF
@9926
ACTAGT
+
FFFFFF
@9927
ACTAGT
+
FFFFFF
@9928
TCTCGT
+
FFFFFF
@9929
TCTCGT
+
FFFFFF
@9930
ACTCGT
+
FFFFFF
@9931
ACTCGT
+
FFFFFF
@9932
ACTAGC
+
FFFFFF
@9933
ACTGGT
+
FFFFFF
@9934
ACTTGT
+
FFFFFF
@9935
CCTAGT
+
FFFFFF
@9936
ACGCGT
+
FFFFFF
@9937
ACGAGT
+
FFFFFF
@9938
ACTCGT
+
FFFFFF
@9939
ACTCGT
+
FFFFFF
@9940
GCTCGC
+
FFFFFF
@9941
ACTCGT
+
FFFFFF
@9942
ACTCGT
+
FFFFFF
@9943
ACTAGT
+
FFFFFF
@9944
ACTCGT
+
FFFFFF
@9945
CCTCGT
+
FFFFFF
@9946
ACTCGC
+
FFFFFF
@9947
ACTCGC
+
FFFFFF
@9948
ACTTGC
+
FFFFFF
@9949
ACTGGC
+
FFFFFF
@9950
ACTAGT
+
FFFFFF
@9951
ACGGGT
+
FFFFFF
@9952
ACTCGT
+
FFFFFF
@9953
ACTTGT
+
FFFFFF
@9954
ACTTGT
+
FFFFFF
@9955
ACTCGT
+
FFFFFF
@9956
ACTAGT
+
FFFFFF
@9957
GCTAGT
+
FFFFFF
@9958
ACTTGT
+
FFFFFF
@9959
ACTCGT
+
FFFFFF
@9960
TCGTGC
+
FFFFFF
@9961
ACTAGC
+
FFFFFF
@9962
ACTGGT
+
FFFFFF
@9963
ACTTGT
+
FFFFFF
@9964
ACTTGT
+
FFFFFF
@9965
ACTTGT
+
FFFFFF
@9966
ACTAGT
+
FFFFFF
@9967
ACTAGT
+
FFFFFF
@9968
CCTCGT
+
FFFFFF
@9969
ACTCGT
+
FFFFFF
@9970
ACTTGT
+
FFFFFF
@9971
ACTCGT
+
FFFFFF
@9972
ACGGGC
+
FFFFFF
@9973
CCTTGC
+
FFFFFF
@9974
ACGGGT
+
FFFFFF
@9975
ACTTGT
+
FFFFFF
@9976
ACGAGC
+
FFFFFF
@9977
ACTGGT
+
FFFFFF
@9978
ACTAGT
+
FFFFFF
@9979
CCTCGT
+
FFFFFF
@9980
ACTTGA
+
FFFFFF
@9981
ACTGGC
+
FFFFFF
@9982
ACTGGC
+
FFFFFF
@9983
ACTGGT
+
FFFFFF
@9984
ACTCGT
+
FFFFFF
@9985
TCTAGT
+
FFFFFF
@9986
ACTCGT
+
FFFFFF
@9987
ACTCGT
+
FFFFFF
@9988
ACGTGT
+
FFFFFF
@9989
ACTGGT
+
FFFFFF
@9990
ACTGGT
+
FFFFFF
@9991
ACTTGT
+
FFFFFF
@9992
ACTCGG
+
FFFFFF
@9993
ACTAGT
+
FFFFFF
@9994
ACTCGT
+
FFFFFF
@9995
ACTTGA
+
FFFFFF
@9996
TCGCGT
+
FFFFFF
@9997
ACTAGT
+
FFFFFF
@9998
ACTGGT
+
FFFFFF
@9999
ACTAGT
+
FFFFFF
```
