## Supplemental code for "Non-identifiability and the Blessings of Misspecification in Models of Molecular Fitness": sequences_r0_c14_kmers_2_suf_6.fastq

```
@0
ATAACC
+
FFFFFF
@1
ATCACC
+
FFFFFF
@2
AATACC
+
FFFFFF
@3
ACGAGC
+
FFFFFF
@4
AAGACC
+
FFFFFF
@5
ATGAGC
+
FFFFFF
@6
ACGAGC
+
FFFFFF
@7
ATAACC
+
FFFFFF
@8
AAGACC
+
FFFFFF
@9
AAAAGC
+
FFFFFF
@10
AGGATC
+
FFFFFF
@11
ATGACC
+
FFFFFF
@12
ACGACC
+
FFFFFF
@13
ACGACC
+
FFFFFF
@14
ACAAGC
+
FFFFFF
@15
AGGACC
+
FFFFFF
@16
AAGACC
+
FFFFFF
@17
AAAAGC
+
FFFFFF
@18
ATTATC
+
FFFFFF
@19
ATCAGC
+
FFFFFF
@20
ACCACC
+
FFFFFF
@21
AAGACC
+
FFFFFF
@22
ATGACC
+
FFFFFF
@23
ATGACC
+
FFFFFF
@24
ATGACC
+
FFFFFF
@25
ATAATC
+
FFFFFF
@26
ACAACC
+
FFFFFF
@27
AGTACC
+
FFFFFF
@28
ATCACC
+
FFFFFF
@29
AAGACC
+
FFFFFF
@30
AATAGC
+
FFFFFF
@31
ACGACC
+
FFFFFF
@32
AGCAGC
+
FFFFFF
@33
AGGACC
+
FFFFFF
@34
ATCATC
+
FFFFFF
@35
ATGACC
+
FFFFFF
@36
ACGAGC
+
FFFFFF
@37
AAGACC
+
FFFFFF
@38
ACGACC
+
FFFFFF
@39
AATACC
+
FFFFFF
@40
ACGACC
+
FFFFFF
@41
AACACC
+
FFFFFF
@42
AACACC
+
FFFFFF
@43
ACAACC
+
FFFFFF
@44
AGGAGC
+
FFFFFF
@45
AAGACC
+
FFFFFF
@46
AAGACC
+
FFFFFF
@47
AAAAGC
+
FFFFFF
@48
ATGATC
+
FFFFFF
@49
ATGACC
+
FFFFFF
@50
AAAACC
+
FFFFFF
@51
ACGACC
+
FFFFFF
@52
AAAAGC
+
FFFFFF
@53
AAGACC
+
FFFFFF
@54
AAAAGC
+
FFFFFF
@55
ATCACC
+
FFFFFF
@56
AAGACC
+
FFFFFF
@57
AAAACC
+
FFFFFF
@58
AAGACC
+
FFFFFF
@59
ATAACC
+
FFFFFF
@60
ATGACC
+
FFFFFF
@61
AAGACC
+
FFFFFF
@62
AAGACC
+
FFFFFF
@63
ACAACA
+
FFFFFF
@64
AAGACC
+
FFFFFF
@65
AATAGC
+
FFFFFF
@66
AATACA
+
FFFFFF
@67
ATGACC
+
FFFFFF
@68
ATAACC
+
FFFFFF
@69
ATGACC
+
FFFFFF
@70
ATGATC
+
FFFFFF
@71
AGAACC
+
FFFFFF
@72
AGCACC
+
FFFFFF
@73
ATAACC
+
FFFFFF
@74
ACAACC
+
FFFFFF
@75
ACAACC
+
FFFFFF
@76
ACTACC
+
FFFFFF
@77
AGAACC
+
FFFFFF
@78
AGCACC
+
FFFFFF
@79
AACACC
+
FFFFFF
@80
AAGACC
+
FFFFFF
@81
ATGACC
+
FFFFFF
@82
ATGAGC
+
FFFFFF
@83
AATACC
+
FFFFFF
@84
ATGACC
+
FFFFFF
@85
ACGACC
+
FFFFFF
@86
ACCACC
+
FFFFFF
@87
AACACC
+
FFFFFF
@88
ACGACC
+
FFFFFF
@89
ATTACC
+
FFFFFF
@90
AGGACC
+
FFFFFF
@91
AGAACC
+
FFFFFF
@92
ACAACC
+
FFFFFF
@93
AAGACC
+
FFFFFF
@94
ATGACC
+
FFFFFF
@95
AAGAGC
+
FFFFFF
@96
ATGACC
+
FFFFFF
@97
AGGAGC
+
FFFFFF
@98
ACGACC
+
FFFFFF
@99
ACAACC
+
FFFFFF
@100
AAGACC
+
FFFFFF
@101
AACACC
+
FFFFFF
@102
ATGACC
+
FFFFFF
@103
ACCACC
+
FFFFFF
@104
AAGACC
+
FFFFFF
@105
ATAAGC
+
FFFFFF
@106
AGCATC
+
FFFFFF
@107
AGCACC
+
FFFFFF
@108
ATCACC
+
FFFFFF
@109
ATGACC
+
FFFFFF
@110
ATCACC
+
FFFFFF
@111
AAGACC
+
FFFFFF
@112
AACACC
+
FFFFFF
@113
AAAACC
+
FFFFFF
@114
AAGACC
+
FFFFFF
@115
ACAACC
+
FFFFFF
@116
AGAACC
+
FFFFFF
@117
AAGAGC
+
FFFFFF
@118
ACAACC
+
FFFFFF
@119
ACAAGA
+
FFFFFF
@120
AGGACC
+
FFFFFF
@121
ACCACC
+
FFFFFF
@122
AACACC
+
FFFFFF
@123
AAGACC
+
FFFFFF
@124
AAGACC
+
FFFFFF
@125
AGGATC
+
FFFFFF
@126
ATTACG
+
FFFFFF
@127
AGGAGC
+
FFFFFF
@128
AAGACC
+
FFFFFF
@129
ATGAAC
+
FFFFFF
@130
ATAACC
+
FFFFFF
@131
ACAACC
+
FFFFFF
@132
ACAAGC
+
FFFFFF
@133
ATGAGC
+
FFFFFF
@134
ACGAGC
+
FFFFFF
@135
AAAAGC
+
FFFFFF
@136
AAGACC
+
FFFFFF
@137
AATACC
+
FFFFFF
@138
AGAACC
+
FFFFFF
@139
AGGACC
+
FFFFFF
@140
ACGACC
+
FFFFFF
@141
AAAAGC
+
FFFFFF
@142
ATGATC
+
FFFFFF
@143
AAAACC
+
FFFFFF
@144
AAGACC
+
FFFFFF
@145
AGAACC
+
FFFFFF
@146
AAGAGC
+
FFFFFF
@147
ATGACC
+
FFFFFF
@148
AAGACC
+
FFFFFF
@149
ATGACC
+
FFFFFF
@150
ACTACC
+
FFFFFF
@151
AGGACC
+
FFFFFF
@152
AAGACC
+
FFFFFF
@153
AGCACC
+
FFFFFF
@154
AGCATC
+
FFFFFF
@155
ATGACC
+
FFFFFF
@156
ACGAGC
+
FFFFFF
@157
AGTACC
+
FFFFFF
@158
AGAACC
+
FFFFFF
@159
AAAACC
+
FFFFFF
@160
AATACC
+
FFFFFF
@161
AAAACC
+
FFFFFF
@162
AAGACC
+
FFFFFF
@163
ACGACC
+
FFFFFF
@164
AAGACC
+
FFFFFF
@165
AGGACC
+
FFFFFF
@166
ATGACC
+
FFFFFF
@167
ACGACC
+
FFFFFF
@168
AAGACC
+
FFFFFF
@169
ACGACC
+
FFFFFF
@170
ATCACC
+
FFFFFF
@171
ACGACC
+
FFFFFF
@172
AGGAGC
+
FFFFFF
@173
ACCACC
+
FFFFFF
@174
ATAACA
+
FFFFFF
@175
ACTAGC
+
FFFFFF
@176
ATAACC
+
FFFFFF
@177
ATGACC
+
FFFFFF
@178
AAGACC
+
FFFFFF
@179
AAGACC
+
FFFFFF
@180
ATAACC
+
FFFFFF
@181
AAGACC
+
FFFFFF
@182
AATACC
+
FFFFFF
@183
ATGACC
+
FFFFFF
@184
ATCACC
+
FFFFFF
@185
ATCACC
+
FFFFFF
@186
ATCACC
+
FFFFFF
@187
AACACC
+
FFFFFF
@188
AACACA
+
FFFFFF
@189
AAGACC
+
FFFFFF
@190
AGAATC
+
FFFFFF
@191
AGGACC
+
FFFFFF
@192
AAAACC
+
FFFFFF
@193
ATGACC
+
FFFFFF
@194
AAAACC
+
FFFFFF
@195
ACCACC
+
FFFFFF
@196
AGGACC
+
FFFFFF
@197
AGAACC
+
FFFFFF
@198
AAGAGC
+
FFFFFF
@199
ATCACC
+
FFFFFF
@200
ACAACC
+
FFFFFF
@201
AGTACC
+
FFFFFF
@202
AACACC
+
FFFFFF
@203
ACGACC
+
FFFFFF
@204
ACAACC
+
FFFFFF
@205
AGGACC
+
FFFFFF
@206
AAAACC
+
FFFFFF
@207
AGGACC
+
FFFFFF
@208
ACGACC
+
FFFFFF
@209
AAGACC
+
FFFFFF
@210
ATGACC
+
FFFFFF
@211
ACGATC
+
FFFFFF
@212
AAGACC
+
FFFFFF
@213
ATGACC
+
FFFFFF
@214
AGAAGC
+
FFFFFF
@215
ACGAGC
+
FFFFFF
@216
AGGACC
+
FFFFFF
@217
AAGACC
+
FFFFFF
@218
AGGATC
+
FFFFFF
@219
AATACC
+
FFFFFF
@220
ACGATC
+
FFFFFF
@221
ACGACC
+
FFFFFF
@222
AAGAGC
+
FFFFFF
@223
ATTACC
+
FFFFFF
@224
ACGACC
+
FFFFFF
@225
AAAAGC
+
FFFFFF
@226
ATAACC
+
FFFFFF
@227
AAGACA
+
FFFFFF
@228
AAAACC
+
FFFFFF
@229
ACGAGC
+
FFFFFF
@230
ATGACC
+
FFFFFF
@231
AGAACC
+
FFFFFF
@232
AAAACC
+
FFFFFF
@233
ATGACC
+
FFFFFF
@234
AGGACC
+
FFFFFF
@235
AAGACC
+
FFFFFF
@236
AATACC
+
FFFFFF
@237
ACAAGC
+
FFFFFF
@238
AAGACC
+
FFFFFF
@239
AGTACC
+
FFFFFF
@240
AGAACC
+
FFFFFF
@241
ATGACC
+
FFFFFF
@242
ATGACC
+
FFFFFF
@243
AGTACC
+
FFFFFF
@244
ACAACC
+
FFFFFF
@245
AATACC
+
FFFFFF
@246
AGGACC
+
FFFFFF
@247
AACAGC
+
FFFFFF
@248
AGCACC
+
FFFFFF
@249
ACGACC
+
FFFFFF
@250
ATGACC
+
FFFFFF
@251
ATAATC
+
FFFFFF
@252
AAAACC
+
FFFFFF
@253
ATGATC
+
FFFFFF
@254
ATGAGC
+
FFFFFF
@255
AAAACC
+
FFFFFF
@256
AAAACC
+
FFFFFF
@257
ATCACC
+
FFFFFF
@258
ATGACC
+
FFFFFF
@259
AAAACC
+
FFFFFF
@260
AGAACC
+
FFFFFF
@261
ATAACC
+
FFFFFF
@262
AGGAGC
+
FFFFFF
@263
AACACC
+
FFFFFF
@264
ATGACC
+
FFFFFF
@265
ATGACC
+
FFFFFF
@266
AGCATC
+
FFFFFF
@267
ACGACC
+
FFFFFF
@268
AAGACC
+
FFFFFF
@269
AGGACC
+
FFFFFF
@270
ATAACC
+
FFFFFF
@271
AGGACC
+
FFFFFF
@272
AAAACC
+
FFFFFF
@273
ACCACC
+
FFFFFF
@274
AATATC
+
FFFFFF
@275
ACGAGC
+
FFFFFF
@276
AAGACC
+
FFFFFF
@277
ATTACA
+
FFFFFF
@278
ACCACC
+
FFFFFF
@279
AAGAGC
+
FFFFFF
@280
ATGACC
+
FFFFFF
@281
AAAACC
+
FFFFFF
@282
AAGAGC
+
FFFFFF
@283
AAAACC
+
FFFFFF
@284
AATACC
+
FFFFFF
@285
ATCACC
+
FFFFFF
@286
AACACC
+
FFFFFF
@287
ATAAGC
+
FFFFFF
@288
ACGAGC
+
FFFFFF
@289
ATGACC
+
FFFFFF
@290
ATGATC
+
FFFFFF
@291
ATGACC
+
FFFFFF
@292
AGGACC
+
FFFFFF
@293
ACGACC
+
FFFFFF
@294
AACACC
+
FFFFFF
@295
ATAACC
+
FFFFFF
@296
AGGACC
+
FFFFFF
@297
AACACC
+
FFFFFF
@298
AAGACC
+
FFFFFF
@299
ATAACC
+
FFFFFF
@300
ATGACC
+
FFFFFF
@301
ATGACC
+
FFFFFF
@302
ACGATC
+
FFFFFF
@303
ATGACC
+
FFFFFF
@304
ACCACC
+
FFFFFF
@305
AAGACC
+
FFFFFF
@306
AAAAGC
+
FFFFFF
@307
ATGAGC
+
FFFFFF
@308
ACGACC
+
FFFFFF
@309
ATGACC
+
FFFFFF
@310
AAGATC
+
FFFFFF
@311
AGGACC
+
FFFFFF
@312
AGGACC
+
FFFFFF
@313
AAGACC
+
FFFFFF
@314
AGTACC
+
FFFFFF
@315
ATGACC
+
FFFFFF
@316
ACGACC
+
FFFFFF
@317
AAGACC
+
FFFFFF
@318
AAGACC
+
FFFFFF
@319
ATAACC
+
FFFFFF
@320
AAAACC
+
FFFFFF
@321
ACCACC
+
FFFFFF
@322
ATGACC
+
FFFFFF
@323
ATAACC
+
FFFFFF
@324
AAAAGC
+
FFFFFF
@325
AAAACC
+
FFFFFF
@326
ATCACC
+
FFFFFF
@327
ATGACC
+
FFFFFF
@328
AAGACC
+
FFFFFF
@329
ATGACC
+
FFFFFF
@330
AACATC
+
FFFFFF
@331
AAGAGC
+
FFFFFF
@332
AAGACC
+
FFFFFF
@333
AGTACC
+
FFFFFF
@334
ATGACC
+
FFFFFF
@335
ATAACC
+
FFFFFF
@336
ATGACC
+
FFFFFF
@337
AAAACC
+
FFFFFF
@338
AGCACC
+
FFFFFF
@339
AACACC
+
FFFFFF
@340
ACCACC
+
FFFFFF
@341
ATGACC
+
FFFFFF
@342
AACACC
+
FFFFFF
@343
AAGACC
+
FFFFFF
@344
ATCACC
+
FFFFFF
@345
ACAACC
+
FFFFFF
@346
AAGAGC
+
FFFFFF
@347
ATAATC
+
FFFFFF
@348
ATGACC
+
FFFFFF
@349
AAGACC
+
FFFFFF
@350
AAAACC
+
FFFFFF
@351
ATAACC
+
FFFFFF
@352
AAAACC
+
FFFFFF
@353
ACGACC
+
FFFFFF
@354
ATGAGC
+
FFFFFF
@355
ATAACC
+
FFFFFF
@356
ATAAGC
+
FFFFFF
@357
AGAACC
+
FFFFFF
@358
AAGACC
+
FFFFFF
@359
AAGACC
+
FFFFFF
@360
AAGACC
+
FFFFFF
@361
ACGATC
+
FFFFFF
@362
AAGAGC
+
FFFFFF
@363
AGTATC
+
FFFFFF
@364
ATGACC
+
FFFFFF
@365
AGGACC
+
FFFFFF
@366
AACACC
+
FFFFFF
@367
ACAACC
+
FFFFFF
@368
ACGACC
+
FFFFFF
@369
ACGACC
+
FFFFFF
@370
AGAACC
+
FFFFFF
@371
ACGAGC
+
FFFFFF
@372
ACGAGC
+
FFFFFF
@373
ACGACC
+
FFFFFF
@374
AAGACC
+
FFFFFF
@375
AATACC
+
FFFFFF
@376
AACAGC
+
FFFFFF
@377
ATAACC
+
FFFFFF
@378
ATCACC
+
FFFFFF
@379
ACCACC
+
FFFFFF
@380
AAGACC
+
FFFFFF
@381
ATAACA
+
FFFFFF
@382
AAAACC
+
FFFFFF
@383
AAAACC
+
FFFFFF
@384
ACGACC
+
FFFFFF
@385
ACAACC
+
FFFFFF
@386
AGGAGC
+
FFFFFF
@387
ACGACA
+
FFFFFF
@388
ACGACC
+
FFFFFF
@389
AAGAGC
+
FFFFFF
@390
AAGACC
+
FFFFFF
@391
ATAACC
+
FFFFFF
@392
AGAATC
+
FFFFFF
@393
AGAATC
+
FFFFFF
@394
ATAACC
+
FFFFFF
@395
AAGACC
+
FFFFFF
@396
AAGAGC
+
FFFFFF
@397
AAAACC
+
FFFFFF
@398
AAGAGC
+
FFFFFF
@399
ATCAGC
+
FFFFFF
@400
AAGACC
+
FFFFFF
@401
AAGACC
+
FFFFFF
@402
AAGACC
+
FFFFFF
@403
ATGACC
+
FFFFFF
@404
AACACC
+
FFFFFF
@405
ACGACC
+
FFFFFF
@406
AAGACC
+
FFFFFF
@407
ACAAGC
+
FFFFFF
@408
AGGACC
+
FFFFFF
@409
AAGACC
+
FFFFFF
@410
AATACC
+
FFFFFF
@411
ATAACC
+
FFFFFF
@412
ATCACC
+
FFFFFF
@413
AGGACC
+
FFFFFF
@414
AGGACC
+
FFFFFF
@415
ATGACC
+
FFFFFF
@416
AAGACC
+
FFFFFF
@417
ACGACC
+
FFFFFF
@418
ATGACC
+
FFFFFF
@419
AAGACC
+
FFFFFF
@420
AGGACC
+
FFFFFF
@421
AGAAGC
+
FFFFFF
@422
AAGACC
+
FFFFFF
@423
ACGACC
+
FFFFFF
@424
AAAACC
+
FFFFFF
@425
AAAAGC
+
FFFFFF
@426
ACGATC
+
FFFFFF
@427
AAGACA
+
FFFFFF
@428
AAGACC
+
FFFFFF
@429
AAAACC
+
FFFFFF
@430
AAAATC
+
FFFFFF
@431
ACAACC
+
FFFFFF
@432
AAGAGC
+
FFFFFF
@433
ACGACC
+
FFFFFF
@434
ATTAGC
+
FFFFFF
@435
ATGATC
+
FFFFFF
@436
ATGATC
+
FFFFFF
@437
AGGACC
+
FFFFFF
@438
ATGACC
+
FFFFFF
@439
ATGACC
+
FFFFFF
@440
AATACC
+
FFFFFF
@441
ATGACC
+
FFFFFF
@442
ACGACC
+
FFFFFF
@443
ATGACC
+
FFFFFF
@444
AAGAGC
+
FFFFFF
@445
AGCACC
+
FFFFFF
@446
AGGACC
+
FFFFFF
@447
AATACC
+
FFFFFF
@448
ATGACC
+
FFFFFF
@449
ACAACC
+
FFFFFF
@450
ATGACC
+
FFFFFF
@451
AACACC
+
FFFFFF
@452
AACACC
+
FFFFFF
@453
AAGACC
+
FFFFFF
@454
ATGAGC
+
FFFFFF
@455
ACCACC
+
FFFFFF
@456
ACGACC
+
FFFFFF
@457
ACAACC
+
FFFFFF
@458
ATCACC
+
FFFFFF
@459
ATGACC
+
FFFFFF
@460
ATCACC
+
FFFFFF
@461
AGGACC
+
FFFFFF
@462
ATCACC
+
FFFFFF
@463
ATAACC
+
FFFFFF
@464
AAGAGC
+
FFFFFF
@465
AAGACC
+
FFFFFF
@466
ATCAGC
+
FFFFFF
@467
ATGAGC
+
FFFFFF
@468
AAGACC
+
FFFFFF
@469
ATGACC
+
FFFFFF
@470
AAAACC
+
FFFFFF
@471
AATAGC
+
FFFFFF
@472
ACGATC
+
FFFFFF
@473
AAGACC
+
FFFFFF
@474
AGAACC
+
FFFFFF
@475
ACCACC
+
FFFFFF
@476
ACGACC
+
FFFFFF
@477
ATGAGC
+
FFFFFF
@478
AAAACC
+
FFFFFF
@479
ATGACC
+
FFFFFF
@480
AGGACC
+
FFFFFF
@481
ATAACC
+
FFFFFF
@482
AGGACC
+
FFFFFF
@483
ATAACA
+
FFFFFF
@484
ATGACC
+
FFFFFF
@485
ATCACC
+
FFFFFF
@486
ATAACC
+
FFFFFF
@487
AAAACC
+
FFFFFF
@488
ACTACC
+
FFFFFF
@489
AAAACC
+
FFFFFF
@490
AGGACC
+
FFFFFF
@491
ATGACC
+
FFFFFF
@492
AAAACC
+
FFFFFF
@493
ACAACC
+
FFFFFF
@494
ACGACC
+
FFFFFF
@495
ATGACC
+
FFFFFF
@496
ACTACC
+
FFFFFF
@497
ATGACC
+
FFFFFF
@498
ATGACC
+
FFFFFF
@499
AAGACC
+
FFFFFF
@500
AAGACC
+
FFFFFF
@501
AAGACC
+
FFFFFF
@502
ACGACC
+
FFFFFF
@503
AGGACC
+
FFFFFF
@504
AAAACC
+
FFFFFF
@505
ATGACC
+
FFFFFF
@506
ATTACC
+
FFFFFF
@507
ATCACC
+
FFFFFF
@508
AACAGC
+
FFFFFF
@509
ATGAGC
+
FFFFFF
@510
AACACC
+
FFFFFF
@511
AAGACC
+
FFFFFF
@512
ATGACC
+
FFFFFF
@513
AGAACC
+
FFFFFF
@514
ACGACC
+
FFFFFF
@515
AAGACC
+
FFFFFF
@516
ATAACC
+
FFFFFF
@517
ACGACC
+
FFFFFF
@518
ATGACC
+
FFFFFF
@519
AGCACA
+
FFFFFF
@520
ATTACC
+
FFFFFF
@521
ATGACC
+
FFFFFF
@522
AAAACC
+
FFFFFF
@523
ATAACC
+
FFFFFF
@524
ATAACC
+
FFFFFF
@525
ATAACC
+
FFFFFF
@526
AGAACC
+
FFFFFF
@527
AACACC
+
FFFFFF
@528
AAGACC
+
FFFFFF
@529
ATGACC
+
FFFFFF
@530
AAGACC
+
FFFFFF
@531
AAAACC
+
FFFFFF
@532
AGTATC
+
FFFFFF
@533
ATTACC
+
FFFFFF
@534
AGCATC
+
FFFFFF
@535
ATGACC
+
FFFFFF
@536
AAGACC
+
FFFFFF
@537
AGGACC
+
FFFFFF
@538
AACACC
+
FFFFFF
@539
ACAACC
+
FFFFFF
@540
ACAACC
+
FFFFFF
@541
ATGACC
+
FFFFFF
@542
AAAACC
+
FFFFFF
@543
ATAACC
+
FFFFFF
@544
AGCACC
+
FFFFFF
@545
AAAACC
+
FFFFFF
@546
ATGACC
+
FFFFFF
@547
ACGACC
+
FFFFFF
@548
AAGACC
+
FFFFFF
@549
AAGACC
+
FFFFFF
@550
AAGACC
+
FFFFFF
@551
AAGACC
+
FFFFFF
@552
ACAACC
+
FFFFFF
@553
ACAACC
+
FFFFFF
@554
ATCACC
+
FFFFFF
@555
ATTACC
+
FFFFFF
@556
AATACC
+
FFFFFF
@557
AAGACC
+
FFFFFF
@558
AAAACC
+
FFFFFF
@559
ATAACC
+
FFFFFF
@560
AGAATC
+
FFFFFF
@561
ACGAGC
+
FFFFFF
@562
ATGACC
+
FFFFFF
@563
ACGATC
+
FFFFFF
@564
ATGACC
+
FFFFFF
@565
ATGACC
+
FFFFFF
@566
AAGACC
+
FFFFFF
@567
AAAACC
+
FFFFFF
@568
ACGACC
+
FFFFFF
@569
AAAACC
+
FFFFFF
@570
AGAACC
+
FFFFFF
@571
ATGATC
+
FFFFFF
@572
ACGACC
+
FFFFFF
@573
AAGACC
+
FFFFFF
@574
AAGACC
+
FFFFFF
@575
ATGACC
+
FFFFFF
@576
AGGACC
+
FFFFFF
@577
AGTAGC
+
FFFFFF
@578
ATGACC
+
FFFFFF
@579
ACAACC
+
FFFFFF
@580
ACTACC
+
FFFFFF
@581
AAGACC
+
FFFFFF
@582
ATGACC
+
FFFFFF
@583
AAAACC
+
FFFFFF
@584
AGGACC
+
FFFFFF
@585
AAGACC
+
FFFFFF
@586
ATCACC
+
FFFFFF
@587
AGAACC
+
FFFFFF
@588
AAAAGC
+
FFFFFF
@589
ATAACC
+
FFFFFF
@590
AAAAGC
+
FFFFFF
@591
AAAACC
+
FFFFFF
@592
ATCACC
+
FFFFFF
@593
ATCACC
+
FFFFFF
@594
AAGACC
+
FFFFFF
@595
ACGAGC
+
FFFFFF
@596
AGTACC
+
FFFFFF
@597
AAGACC
+
FFFFFF
@598
AGTAAC
+
FFFFFF
@599
ATGAGC
+
FFFFFF
@600
ATGACC
+
FFFFFF
@601
AAAACC
+
FFFFFF
@602
AGGACC
+
FFFFFF
@603
AGCATC
+
FFFFFF
@604
ATAACC
+
FFFFFF
@605
ACCATC
+
FFFFFF
@606
AAGACC
+
FFFFFF
@607
AGTACC
+
FFFFFF
@608
ATAATC
+
FFFFFF
@609
AAAAGC
+
FFFFFF
@610
AGTATC
+
FFFFFF
@611
ACCACC
+
FFFFFF
@612
AAGACC
+
FFFFFF
@613
AACACC
+
FFFFFF
@614
ACAACC
+
FFFFFF
@615
ATGACC
+
FFFFFF
@616
AAGACC
+
FFFFFF
@617
ATGAGC
+
FFFFFF
@618
AAGACC
+
FFFFFF
@619
AGAACC
+
FFFFFF
@620
AAGACC
+
FFFFFF
@621
ATGATC
+
FFFFFF
@622
ACGAGC
+
FFFFFF
@623
ATAAGC
+
FFFFFF
@624
AAGACC
+
FFFFFF
@625
ACAACC
+
FFFFFF
@626
ACGACC
+
FFFFFF
@627
ACCAGC
+
FFFFFF
@628
AAGACC
+
FFFFFF
@629
ATAACC
+
FFFFFF
@630
AAAACC
+
FFFFFF
@631
AAGACC
+
FFFFFF
@632
ATTACC
+
FFFFFF
@633
ATAACC
+
FFFFFF
@634
ACGACC
+
FFFFFF
@635
ATGATC
+
FFFFFF
@636
AGTAGC
+
FFFFFF
@637
ATGACC
+
FFFFFF
@638
ACGACC
+
FFFFFF
@639
ATGACA
+
FFFFFF
@640
ACAACC
+
FFFFFF
@641
AAGAGC
+
FFFFFF
@642
AGAACC
+
FFFFFF
@643
AAGAGC
+
FFFFFF
@644
AGAACC
+
FFFFFF
@645
AAGACC
+
FFFFFF
@646
AACATC
+
FFFFFF
@647
ATGAGC
+
FFFFFF
@648
ACTACC
+
FFFFFF
@649
ACAACC
+
FFFFFF
@650
AAAACC
+
FFFFFF
@651
ATCACC
+
FFFFFF
@652
ACGACC
+
FFFFFF
@653
ACGACC
+
FFFFFF
@654
ATGACC
+
FFFFFF
@655
ATAACC
+
FFFFFF
@656
AAGACA
+
FFFFFF
@657
AAAACG
+
FFFFFF
@658
ATAACC
+
FFFFFF
@659
AAAACC
+
FFFFFF
@660
AAGACC
+
FFFFFF
@661
AAGACC
+
FFFFFF
@662
ACGACC
+
FFFFFF
@663
AGGACC
+
FFFFFF
@664
ACGAGC
+
FFFFFF
@665
ACGACC
+
FFFFFF
@666
AATACC
+
FFFFFF
@667
AAAACC
+
FFFFFF
@668
AGGAGC
+
FFFFFF
@669
AGCACC
+
FFFFFF
@670
AAGACC
+
FFFFFF
@671
AGTAGC
+
FFFFFF
@672
ACGACC
+
FFFFFF
@673
AAGACC
+
FFFFFF
@674
ACTACC
+
FFFFFF
@675
AAGATC
+
FFFFFF
@676
ATGACC
+
FFFFFF
@677
AAGACC
+
FFFFFF
@678
AAAACC
+
FFFFFF
@679
AGGATC
+
FFFFFF
@680
AAGAGC
+
FFFFFF
@681
AATACC
+
FFFFFF
@682
ACGACC
+
FFFFFF
@683
ATGACC
+
FFFFFF
@684
AAAACC
+
FFFFFF
@685
AATACC
+
FFFFFF
@686
AAAACC
+
FFFFFF
@687
AATAGC
+
FFFFFF
@688
AATACC
+
FFFFFF
@689
AACACC
+
FFFFFF
@690
AGGACC
+
FFFFFF
@691
ATGACC
+
FFFFFF
@692
AAAACC
+
FFFFFF
@693
ATGATC
+
FFFFFF
@694
AACACC
+
FFFFFF
@695
ATGACC
+
FFFFFF
@696
ATGACC
+
FFFFFF
@697
ATAATC
+
FFFFFF
@698
AAGAGC
+
FFFFFF
@699
AGGACA
+
FFFFFF
@700
AAAACC
+
FFFFFF
@701
ATGACC
+
FFFFFF
@702
ACGACC
+
FFFFFF
@703
AGGACC
+
FFFFFF
@704
AAAACC
+
FFFFFF
@705
ATGAGC
+
FFFFFF
@706
ACAACC
+
FFFFFF
@707
AGGAGC
+
FFFFFF
@708
ACAACC
+
FFFFFF
@709
AAGACC
+
FFFFFF
@710
AGAATC
+
FFFFFF
@711
AGGACC
+
FFFFFF
@712
AAGACC
+
FFFFFF
@713
ACAACC
+
FFFFFF
@714
ATCAGC
+
FFFFFF
@715
AAAACA
+
FFFFFF
@716
ACAACC
+
FFFFFF
@717
ATTACC
+
FFFFFF
@718
ACCACC
+
FFFFFF
@719
AGCACC
+
FFFFFF
@720
AGGACC
+
FFFFFF
@721
ATAACC
+
FFFFFF
@722
ACGACC
+
FFFFFF
@723
ACGACC
+
FFFFFF
@724
AGGACC
+
FFFFFF
@725
AATACC
+
FFFFFF
@726
AAGAGC
+
FFFFFF
@727
ATGACC
+
FFFFFF
@728
AACACC
+
FFFFFF
@729
AAGACC
+
FFFFFF
@730
ATGACC
+
FFFFFF
@731
ACAACC
+
FFFFFF
@732
AAAAGC
+
FFFFFF
@733
ATTACC
+
FFFFFF
@734
AAAACC
+
FFFFFF
@735
AAGAGC
+
FFFFFF
@736
AAAACC
+
FFFFFF
@737
ACCACC
+
FFFFFF
@738
ATAACC
+
FFFFFF
@739
AAGACC
+
FFFFFF
@740
AAGACC
+
FFFFFF
@741
ATCACC
+
FFFFFF
@742
ACGACC
+
FFFFFF
@743
ACGACC
+
FFFFFF
@744
ATGACC
+
FFFFFF
@745
AGCACC
+
FFFFFF
@746
AAGAGC
+
FFFFFF
@747
AAGAGC
+
FFFFFF
@748
ACTACC
+
FFFFFF
@749
ATGACC
+
FFFFFF
@750
AACACC
+
FFFFFF
@751
ACGACC
+
FFFFFF
@752
AAGACC
+
FFFFFF
@753
AATATC
+
FFFFFF
@754
AGGACC
+
FFFFFF
@755
AAAACC
+
FFFFFF
@756
ACGAGC
+
FFFFFF
@757
AAGACC
+
FFFFFF
@758
ATCACC
+
FFFFFF
@759
AAAACC
+
FFFFFF
@760
ATAATC
+
FFFFFF
@761
ACCACC
+
FFFFFF
@762
AGGACC
+
FFFFFF
@763
ACGACC
+
FFFFFF
@764
AAGAGC
+
FFFFFF
@765
ATCACC
+
FFFFFF
@766
AAGATC
+
FFFFFF
@767
AAGACC
+
FFFFFF
@768
ATCACC
+
FFFFFF
@769
AGGACC
+
FFFFFF
@770
AGAACC
+
FFFFFF
@771
AAGACC
+
FFFFFF
@772
AAGACC
+
FFFFFF
@773
ACGACC
+
FFFFFF
@774
ACAACC
+
FFFFFF
@775
ATAACC
+
FFFFFF
@776
AACACC
+
FFFFFF
@777
AAGACC
+
FFFFFF
@778
AGTAGC
+
FFFFFF
@779
AAGACC
+
FFFFFF
@780
ACGATC
+
FFFFFF
@781
AAGACC
+
FFFFFF
@782
ATGACC
+
FFFFFF
@783
AGCACC
+
FFFFFF
@784
AAGAGC
+
FFFFFF
@785
ACAAGC
+
FFFFFF
@786
AAGACA
+
FFFFFF
@787
AAGATC
+
FFFFFF
@788
ATTACA
+
FFFFFF
@789
AAAACC
+
FFFFFF
@790
ATGACC
+
FFFFFF
@791
AAGAGC
+
FFFFFF
@792
ACAAGC
+
FFFFFF
@793
AGAACC
+
FFFFFF
@794
ATGACC
+
FFFFFF
@795
ACGACC
+
FFFFFF
@796
ATGAGC
+
FFFFFF
@797
AAGACC
+
FFFFFF
@798
AAGACC
+
FFFFFF
@799
AAAACC
+
FFFFFF
@800
ATTACC
+
FFFFFF
@801
AAGACC
+
FFFFFF
@802
AGGATC
+
FFFFFF
@803
ACGACC
+
FFFFFF
@804
ATCACC
+
FFFFFF
@805
ATAACC
+
FFFFFF
@806
ATCATA
+
FFFFFF
@807
AGCACC
+
FFFFFF
@808
AGCACC
+
FFFFFF
@809
ACGACC
+
FFFFFF
@810
AAGACC
+
FFFFFF
@811
ATAACC
+
FFFFFF
@812
AAGAGC
+
FFFFFF
@813
AGCACC
+
FFFFFF
@814
AAGACC
+
FFFFFF
@815
AATACC
+
FFFFFF
@816
AAGAGC
+
FFFFFF
@817
ATAACC
+
FFFFFF
@818
ATTACC
+
FFFFFF
@819
AAGATC
+
FFFFFF
@820
AAGACC
+
FFFFFF
@821
AAAACC
+
FFFFFF
@822
AACACC
+
FFFFFF
@823
AAGACC
+
FFFFFF
@824
ACGATA
+
FFFFFF
@825
AACACC
+
FFFFFF
@826
AAAACC
+
FFFFFF
@827
AAAACC
+
FFFFFF
@828
ACGACC
+
FFFFFF
@829
AATACC
+
FFFFFF
@830
AGGACA
+
FFFFFF
@831
ACGACC
+
FFFFFF
@832
ATGACC
+
FFFFFF
@833
ACAACC
+
FFFFFF
@834
ACTACC
+
FFFFFF
@835
AAGAGC
+
FFFFFF
@836
ATGACC
+
FFFFFF
@837
AAGACC
+
FFFFFF
@838
AATACC
+
FFFFFF
@839
AAAACC
+
FFFFFF
@840
AAAACC
+
FFFFFF
@841
AGGACC
+
FFFFFF
@842
ATTACC
+
FFFFFF
@843
AAAACC
+
FFFFFF
@844
ATGACC
+
FFFFFF
@845
AACACC
+
FFFFFF
@846
AGTACC
+
FFFFFF
@847
AAAACC
+
FFFFFF
@848
ATAAGC
+
FFFFFF
@849
AAAACC
+
FFFFFF
@850
ATGACC
+
FFFFFF
@851
ACAACC
+
FFFFFF
@852
AGGACC
+
FFFFFF
@853
ATAACC
+
FFFFFF
@854
AAAACC
+
FFFFFF
@855
ACAACC
+
FFFFFF
@856
ATCACC
+
FFFFFF
@857
AACACC
+
FFFFFF
@858
AAGACC
+
FFFFFF
@859
AAGACC
+
FFFFFF
@860
AAGACC
+
FFFFFF
@861
ATTACC
+
FFFFFF
@862
AAGACC
+
FFFFFF
@863
ACTACC
+
FFFFFF
@864
AGAAGC
+
FFFFFF
@865
AAGAGC
+
FFFFFF
@866
AAGACC
+
FFFFFF
@867
ATGACC
+
FFFFFF
@868
AACACC
+
FFFFFF
@869
AAGAGC
+
FFFFFF
@870
ATGACC
+
FFFFFF
@871
AGTACC
+
FFFFFF
@872
AAGACC
+
FFFFFF
@873
ATAACC
+
FFFFFF
@874
ATCACC
+
FFFFFF
@875
ACCACC
+
FFFFFF
@876
AGGACC
+
FFFFFF
@877
ATTACC
+
FFFFFF
@878
AAAACC
+
FFFFFF
@879
ATAACC
+
FFFFFF
@880
ATAACC
+
FFFFFF
@881
AAGACC
+
FFFFFF
@882
AAGACC
+
FFFFFF
@883
AACACC
+
FFFFFF
@884
AGTACC
+
FFFFFF
@885
ATTAGC
+
FFFFFF
@886
AAGACC
+
FFFFFF
@887
ACCACC
+
FFFFFF
@888
AACACC
+
FFFFFF
@889
AAGACC
+
FFFFFF
@890
ATGACC
+
FFFFFF
@891
AAAACC
+
FFFFFF
@892
ATGACC
+
FFFFFF
@893
ACGACC
+
FFFFFF
@894
ACAACC
+
FFFFFF
@895
ATGACC
+
FFFFFF
@896
AAAACC
+
FFFFFF
@897
ATCACC
+
FFFFFF
@898
ACGAGC
+
FFFFFF
@899
AACACC
+
FFFFFF
@900
AAGACC
+
FFFFFF
@901
AATACC
+
FFFFFF
@902
AAGATC
+
FFFFFF
@903
ACAAGC
+
FFFFFF
@904
AAGATC
+
FFFFFF
@905
ACGACC
+
FFFFFF
@906
AAGAGC
+
FFFFFF
@907
ATGACC
+
FFFFFF
@908
AAGACC
+
FFFFFF
@909
ACAACC
+
FFFFFF
@910
AAGAGC
+
FFFFFF
@911
ATAACC
+
FFFFFF
@912
ATGAGC
+
FFFFFF
@913
ATAACC
+
FFFFFF
@914
AGTACC
+
FFFFFF
@915
AAGAGC
+
FFFFFF
@916
AAGAGC
+
FFFFFF
@917
AGGACC
+
FFFFFF
@918
AAGACC
+
FFFFFF
@919
AGGAGC
+
FFFFFF
@920
AAGACC
+
FFFFFF
@921
AGGACC
+
FFFFFF
@922
AACATC
+
FFFFFF
@923
ATAACC
+
FFFFFF
@924
ACAACC
+
FFFFFF
@925
AACAAC
+
FFFFFF
@926
ATTAGC
+
FFFFFF
@927
ATTACC
+
FFFFFF
@928
ACGACC
+
FFFFFF
@929
ATTACC
+
FFFFFF
@930
AGCACC
+
FFFFFF
@931
AACACC
+
FFFFFF
@932
AAGACC
+
FFFFFF
@933
AAGACA
+
FFFFFF
@934
AAGAGC
+
FFFFFF
@935
ACGACC
+
FFFFFF
@936
AGGAGC
+
FFFFFF
@937
ATGACC
+
FFFFFF
@938
AGCACC
+
FFFFFF
@939
AAGACC
+
FFFFFF
@940
AGGACC
+
FFFFFF
@941
ACGACC
+
FFFFFF
@942
ATAACC
+
FFFFFF
@943
ATGACC
+
FFFFFF
@944
AAGACC
+
FFFFFF
@945
AAGAGC
+
FFFFFF
@946
AAAATC
+
FFFFFF
@947
AAAACC
+
FFFFFF
@948
AAGACC
+
FFFFFF
@949
AGGACC
+
FFFFFF
@950
AAGACC
+
FFFFFF
@951
AAGACC
+
FFFFFF
@952
AAGACC
+
FFFFFF
@953
ATAACA
+
FFFFFF
@954
AAGACC
+
FFFFFF
@955
ATAACC
+
FFFFFF
@956
ATAATC
+
FFFFFF
@957
AAGAGC
+
FFFFFF
@958
AGCAGC
+
FFFFFF
@959
AAGACC
+
FFFFFF
@960
AGCACC
+
FFFFFF
@961
AGGACC
+
FFFFFF
@962
AGAACC
+
FFFFFF
@963
AGGACC
+
FFFFFF
@964
ATGACC
+
FFFFFF
@965
AAGAGC
+
FFFFFF
@966
AGAACC
+
FFFFFF
@967
ATAACC
+
FFFFFF
@968
AAGACC
+
FFFFFF
@969
AATAAC
+
FFFFFF
@970
ATAACC
+
FFFFFF
@971
ATGACC
+
FFFFFF
@972
ATAAGC
+
FFFFFF
@973
ACAACC
+
FFFFFF
@974
ATGACA
+
FFFFFF
@975
ACTACC
+
FFFFFF
@976
AAAACC
+
FFFFFF
@977
ATAACC
+
FFFFFF
@978
AAAAGC
+
FFFFFF
@979
ACGACC
+
FFFFFF
@980
ATGACC
+
FFFFFF
@981
AAGACC
+
FFFFFF
@982
AGGACC
+
FFFFFF
@983
AAGACG
+
FFFFFF
@984
AAGAGC
+
FFFFFF
@985
ATCAGC
+
FFFFFF
@986
ATAACC
+
FFFFFF
@987
AAAAGC
+
FFFFFF
@988
ATGACC
+
FFFFFF
@989
AAGACC
+
FFFFFF
@990
ATGACC
+
FFFFFF
@991
AGGACC
+
FFFFFF
@992
AGCACC
+
FFFFFF
@993
AGGACC
+
FFFFFF
@994
ACAACC
+
FFFFFF
@995
ACTACC
+
FFFFFF
@996
ATCACC
+
FFFFFF
@997
AAGACC
+
FFFFFF
@998
AGGACC
+
FFFFFF
@999
AACACC
+
FFFFFF
@1000
AAAAGC
+
FFFFFF
@1001
ATTACC
+
FFFFFF
@1002
AAAAGC
+
FFFFFF
@1003
AGCACC
+
FFFFFF
@1004
AATACC
+
FFFFFF
@1005
ACAACC
+
FFFFFF
@1006
AGAAGC
+
FFFFFF
@1007
AGGACC
+
FFFFFF
@1008
AATACC
+
FFFFFF
@1009
AGAACC
+
FFFFFF
@1010
AAAATC
+
FFFFFF
@1011
ATAACC
+
FFFFFF
@1012
ATGACC
+
FFFFFF
@1013
AAGACC
+
FFFFFF
@1014
ATTAGC
+
FFFFFF
@1015
ACGACC
+
FFFFFF
@1016
AGGACC
+
FFFFFF
@1017
AGGACC
+
FFFFFF
@1018
AGGACC
+
FFFFFF
@1019
ACAAGC
+
FFFFFF
@1020
AAGACC
+
FFFFFF
@1021
AAAAGG
+
FFFFFF
@1022
ATCACC
+
FFFFFF
@1023
AAGACC
+
FFFFFF
@1024
ATGAGC
+
FFFFFF
@1025
ACAACC
+
FFFFFF
@1026
AACAGC
+
FFFFFF
@1027
ACGATC
+
FFFFFF
@1028
ATCATC
+
FFFFFF
@1029
ACGACC
+
FFFFFF
@1030
ATAACC
+
FFFFFF
@1031
ACGACC
+
FFFFFF
@1032
AAAACC
+
FFFFFF
@1033
ACTACC
+
FFFFFF
@1034
AAAACC
+
FFFFFF
@1035
AAGACC
+
FFFFFF
@1036
ATGAGC
+
FFFFFF
@1037
AAGACC
+
FFFFFF
@1038
AGAACC
+
FFFFFF
@1039
ATGACC
+
FFFFFF
@1040
AAAAGC
+
FFFFFF
@1041
ATGACA
+
FFFFFF
@1042
AAGACC
+
FFFFFF
@1043
AATACC
+
FFFFFF
@1044
AGAAGC
+
FFFFFF
@1045
AGGACC
+
FFFFFF
@1046
ATCACC
+
FFFFFF
@1047
AGGACC
+
FFFFFF
@1048
ATGACC
+
FFFFFF
@1049
ATGAGC
+
FFFFFF
@1050
ATAAGC
+
FFFFFF
@1051
AAAACC
+
FFFFFF
@1052
ATAACC
+
FFFFFF
@1053
AGAACC
+
FFFFFF
@1054
ACGACC
+
FFFFFF
@1055
AAGACC
+
FFFFFF
@1056
AAGACC
+
FFFFFF
@1057
ATGACC
+
FFFFFF
@1058
ATGATC
+
FFFFFF
@1059
AGGACC
+
FFFFFF
@1060
ACAACC
+
FFFFFF
@1061
ACGACC
+
FFFFFF
@1062
ACTACC
+
FFFFFF
@1063
ACGACA
+
FFFFFF
@1064
AAGACC
+
FFFFFF
@1065
ATCACC
+
FFFFFF
@1066
AAGACC
+
FFFFFF
@1067
ATGACC
+
FFFFFF
@1068
ATCACC
+
FFFFFF
@1069
ACGACC
+
FFFFFF
@1070
ATCACC
+
FFFFFF
@1071
ATGACC
+
FFFFFF
@1072
AGGATC
+
FFFFFF
@1073
AAAAGC
+
FFFFFF
@1074
ATGAGC
+
FFFFFF
@1075
ATAACC
+
FFFFFF
@1076
AGAAGC
+
FFFFFF
@1077
ATGACC
+
FFFFFF
@1078
ATGACC
+
FFFFFF
@1079
AAGACC
+
FFFFFF
@1080
AAGAGC
+
FFFFFF
@1081
AAGACC
+
FFFFFF
@1082
AATACC
+
FFFFFF
@1083
AACACC
+
FFFFFF
@1084
ATGACC
+
FFFFFF
@1085
ATGACC
+
FFFFFF
@1086
ACTACC
+
FFFFFF
@1087
ACGACC
+
FFFFFF
@1088
ATGACC
+
FFFFFF
@1089
AAGACC
+
FFFFFF
@1090
ATGACC
+
FFFFFF
@1091
ATGACC
+
FFFFFF
@1092
ACAAGC
+
FFFFFF
@1093
AAGAGC
+
FFFFFF
@1094
ATAACC
+
FFFFFF
@1095
ACGACC
+
FFFFFF
@1096
AAGACC
+
FFFFFF
@1097
ATGACC
+
FFFFFF
@1098
AAGACC
+
FFFFFF
@1099
ACTACC
+
FFFFFF
@1100
AAGACC
+
FFFFFF
@1101
ATGAGC
+
FFFFFF
@1102
AAGAGC
+
FFFFFF
@1103
AAAACC
+
FFFFFF
@1104
AAGACC
+
FFFFFF
@1105
AGGAGC
+
FFFFFF
@1106
ATAACC
+
FFFFFF
@1107
ACGACC
+
FFFFFF
@1108
ACAACC
+
FFFFFF
@1109
AAAACC
+
FFFFFF
@1110
ACGAGC
+
FFFFFF
@1111
AACACC
+
FFFFFF
@1112
ATGAGC
+
FFFFFF
@1113
AGGACC
+
FFFFFF
@1114
AGGACC
+
FFFFFF
@1115
ACAACC
+
FFFFFF
@1116
AAAACC
+
FFFFFF
@1117
AGAAGC
+
FFFFFF
@1118
AAGACC
+
FFFFFF
@1119
AAAACC
+
FFFFFF
@1120
AAAACC
+
FFFFFF
@1121
AATAGC
+
FFFFFF
@1122
AGGACC
+
FFFFFF
@1123
AGAACC
+
FFFFFF
@1124
AAGACC
+
FFFFFF
@1125
ACGACC
+
FFFFFF
@1126
ATTACC
+
FFFFFF
@1127
AACACC
+
FFFFFF
@1128
AATACC
+
FFFFFF
@1129
AACACC
+
FFFFFF
@1130
AGGACC
+
FFFFFF
@1131
ACGATC
+
FFFFFF
@1132
ATCACC
+
FFFFFF
@1133
ACGACC
+
FFFFFF
@1134
ATAAGC
+
FFFFFF
@1135
AGGACA
+
FFFFFF
@1136
AAAATC
+
FFFFFF
@1137
AGGACA
+
FFFFFF
@1138
AGCACC
+
FFFFFF
@1139
AAGAGC
+
FFFFFF
@1140
AAGACC
+
FFFFFF
@1141
AAGACC
+
FFFFFF
@1142
AACACC
+
FFFFFF
@1143
ACGACC
+
FFFFFF
@1144
ACGACC
+
FFFFFF
@1145
AAAACC
+
FFFFFF
@1146
AGGAGC
+
FFFFFF
@1147
ACAACC
+
FFFFFF
@1148
ATAACC
+
FFFFFF
@1149
ATGACC
+
FFFFFF
@1150
AAGACC
+
FFFFFF
@1151
AGAACC
+
FFFFFF
@1152
ATGACC
+
FFFFFF
@1153
AAGACC
+
FFFFFF
@1154
AAGACC
+
FFFFFF
@1155
ACGACC
+
FFFFFF
@1156
AAAACC
+
FFFFFF
@1157
AAAAGC
+
FFFFFF
@1158
ATGACC
+
FFFFFF
@1159
ATAACC
+
FFFFFF
@1160
ACGATC
+
FFFFFF
@1161
ACCAGC
+
FFFFFF
@1162
ACAACC
+
FFFFFF
@1163
AGGACC
+
FFFFFF
@1164
ACAAGC
+
FFFFFF
@1165
AAAACC
+
FFFFFF
@1166
AACACC
+
FFFFFF
@1167
AACATC
+
FFFFFF
@1168
AAGACC
+
FFFFFF
@1169
ACGAGC
+
FFFFFF
@1170
AAAACC
+
FFFFFF
@1171
AGAATC
+
FFFFFF
@1172
AGGACC
+
FFFFFF
@1173
ATGACC
+
FFFFFF
@1174
ATCACC
+
FFFFFF
@1175
ACAACC
+
FFFFFF
@1176
AAGAGC
+
FFFFFF
@1177
AAGATC
+
FFFFFF
@1178
ATAACC
+
FFFFFF
@1179
ATGAGC
+
FFFFFF
@1180
AAAACC
+
FFFFFF
@1181
ATAACC
+
FFFFFF
@1182
AGAACC
+
FFFFFF
@1183
AAAACC
+
FFFFFF
@1184
ACGACC
+
FFFFFF
@1185
ATTACC
+
FFFFFF
@1186
AAGACC
+
FFFFFF
@1187
ATGACC
+
FFFFFF
@1188
ACGACC
+
FFFFFF
@1189
AAGACC
+
FFFFFF
@1190
AGAACC
+
FFFFFF
@1191
AAGACC
+
FFFFFF
@1192
AACATC
+
FFFFFF
@1193
AAAACC
+
FFFFFF
@1194
ATTACC
+
FFFFFF
@1195
AGGAGC
+
FFFFFF
@1196
AAGACC
+
FFFFFF
@1197
ATCAAC
+
FFFFFF
@1198
AATACC
+
FFFFFF
@1199
AGCACC
+
FFFFFF
@1200
AACACC
+
FFFFFF
@1201
AAGACC
+
FFFFFF
@1202
ATGACC
+
FFFFFF
@1203
AGAACC
+
FFFFFF
@1204
AGGAGC
+
FFFFFF
@1205
AAGACC
+
FFFFFF
@1206
AACATC
+
FFFFFF
@1207
ACAACC
+
FFFFFF
@1208
AACACC
+
FFFFFF
@1209
AAGAGC
+
FFFFFF
@1210
AGGACC
+
FFFFFF
@1211
AAGACC
+
FFFFFF
@1212
AAAACC
+
FFFFFF
@1213
ATGACC
+
FFFFFF
@1214
AGGACC
+
FFFFFF
@1215
AGGACC
+
FFFFFF
@1216
AAGACC
+
FFFFFF
@1217
AGGACC
+
FFFFFF
@1218
ATGACC
+
FFFFFF
@1219
AGAAGC
+
FFFFFF
@1220
ACGAGC
+
FFFFFF
@1221
AAAACC
+
FFFFFF
@1222
AGGACC
+
FFFFFF
@1223
AAGAGC
+
FFFFFF
@1224
ATAACC
+
FFFFFF
@1225
AAGACC
+
FFFFFF
@1226
ATAACC
+
FFFFFF
@1227
ATGACC
+
FFFFFF
@1228
AAGAGC
+
FFFFFF
@1229
AAGACC
+
FFFFFF
@1230
ACGACC
+
FFFFFF
@1231
AGGACC
+
FFFFFF
@1232
AAGAAC
+
FFFFFF
@1233
ACGACC
+
FFFFFF
@1234
ATAACC
+
FFFFFF
@1235
ACAAGC
+
FFFFFF
@1236
AGAACC
+
FFFFFF
@1237
AAGACC
+
FFFFFF
@1238
AACACC
+
FFFFFF
@1239
ACAACC
+
FFFFFF
@1240
AAGACC
+
FFFFFF
@1241
ATGACC
+
FFFFFF
@1242
AAGAAC
+
FFFFFF
@1243
AATACC
+
FFFFFF
@1244
ACAAGC
+
FFFFFF
@1245
AAGACC
+
FFFFFF
@1246
AACACC
+
FFFFFF
@1247
ATGACC
+
FFFFFF
@1248
AGTACC
+
FFFFFF
@1249
ATTACC
+
FFFFFF
@1250
AAGATC
+
FFFFFF
@1251
ATGACC
+
FFFFFF
@1252
ACAACC
+
FFFFFF
@1253
ATCATC
+
FFFFFF
@1254
AAGACC
+
FFFFFF
@1255
AAGACC
+
FFFFFF
@1256
AGAACC
+
FFFFFF
@1257
ACAAGC
+
FFFFFF
@1258
ATGAGC
+
FFFFFF
@1259
ACGACC
+
FFFFFF
@1260
AAAACC
+
FFFFFF
@1261
ACAACC
+
FFFFFF
@1262
AACACC
+
FFFFFF
@1263
ATGACC
+
FFFFFF
@1264
ATGACC
+
FFFFFF
@1265
AAGACC
+
FFFFFF
@1266
ATGACC
+
FFFFFF
@1267
AACATC
+
FFFFFF
@1268
ATCAGC
+
FFFFFF
@1269
ACTACC
+
FFFFFF
@1270
AAGACC
+
FFFFFF
@1271
AGGAGC
+
FFFFFF
@1272
ATAAGC
+
FFFFFF
@1273
ACAACC
+
FFFFFF
@1274
ACGACC
+
FFFFFF
@1275
AAGACC
+
FFFFFF
@1276
ATAACC
+
FFFFFF
@1277
AAGACC
+
FFFFFF
@1278
AGGACC
+
FFFFFF
@1279
AATAGC
+
FFFFFF
@1280
ACAACC
+
FFFFFF
@1281
ACGAGC
+
FFFFFF
@1282
ATGACC
+
FFFFFF
@1283
AACACC
+
FFFFFF
@1284
AGTACC
+
FFFFFF
@1285
AGTACC
+
FFFFFF
@1286
AAGAGC
+
FFFFFF
@1287
ATAACC
+
FFFFFF
@1288
ATAACC
+
FFFFFF
@1289
AGGACC
+
FFFFFF
@1290
AAAAGC
+
FFFFFF
@1291
ATGACC
+
FFFFFF
@1292
ACGAGC
+
FFFFFF
@1293
ACGACC
+
FFFFFF
@1294
ATTACC
+
FFFFFF
@1295
ATAACC
+
FFFFFF
@1296
AAGACC
+
FFFFFF
@1297
AGCATC
+
FFFFFF
@1298
ACTACC
+
FFFFFF
@1299
AGGACC
+
FFFFFF
@1300
ACTATC
+
FFFFFF
@1301
AGGACC
+
FFFFFF
@1302
ATGACC
+
FFFFFF
@1303
AAGACC
+
FFFFFF
@1304
AGCACC
+
FFFFFF
@1305
ATCACC
+
FFFFFF
@1306
AAGACC
+
FFFFFF
@1307
ATAACC
+
FFFFFF
@1308
ACGACA
+
FFFFFF
@1309
ATAACC
+
FFFFFF
@1310
ATCACC
+
FFFFFF
@1311
ACAACC
+
FFFFFF
@1312
ATAAGC
+
FFFFFF
@1313
AAAACC
+
FFFFFF
@1314
ACGAGC
+
FFFFFF
@1315
ATGACC
+
FFFFFF
@1316
AACACC
+
FFFFFF
@1317
AAGACC
+
FFFFFF
@1318
ATGACC
+
FFFFFF
@1319
ATTACC
+
FFFFFF
@1320
AAAACC
+
FFFFFF
@1321
ATAAAC
+
FFFFFF
@1322
ACCACC
+
FFFFFF
@1323
AACAGC
+
FFFFFF
@1324
AAGACC
+
FFFFFF
@1325
AAGACC
+
FFFFFF
@1326
ATCAAC
+
FFFFFF
@1327
ATTACC
+
FFFFFF
@1328
ATCACC
+
FFFFFF
@1329
AGGACC
+
FFFFFF
@1330
ATGACC
+
FFFFFF
@1331
AGAACC
+
FFFFFF
@1332
AAGACC
+
FFFFFF
@1333
AAAACC
+
FFFFFF
@1334
ACAACC
+
FFFFFF
@1335
AAAATC
+
FFFFFF
@1336
AAGACC
+
FFFFFF
@1337
ATGACC
+
FFFFFF
@1338
AAGACC
+
FFFFFF
@1339
AAGACC
+
FFFFFF
@1340
ATGAGC
+
FFFFFF
@1341
ATGACC
+
FFFFFF
@1342
AGGACC
+
FFFFFF
@1343
AAAACC
+
FFFFFF
@1344
AAAACC
+
FFFFFF
@1345
AAAACC
+
FFFFFF
@1346
ATGACC
+
FFFFFF
@1347
ACCACC
+
FFFFFF
@1348
ACTACC
+
FFFFFF
@1349
AATACC
+
FFFFFF
@1350
ACAACC
+
FFFFFF
@1351
ATGACC
+
FFFFFF
@1352
AAAACC
+
FFFFFF
@1353
ACCACC
+
FFFFFF
@1354
ATAACC
+
FFFFFF
@1355
AAAACC
+
FFFFFF
@1356
AAGACC
+
FFFFFF
@1357
ATAACC
+
FFFFFF
@1358
AAGACC
+
FFFFFF
@1359
AAGACC
+
FFFFFF
@1360
ATGACC
+
FFFFFF
@1361
AAGATC
+
FFFFFF
@1362
AGGACC
+
FFFFFF
@1363
ATGACC
+
FFFFFF
@1364
ATAACC
+
FFFFFF
@1365
ATGAGC
+
FFFFFF
@1366
ATGACC
+
FFFFFF
@1367
AACACC
+
FFFFFF
@1368
AGAACC
+
FFFFFF
@1369
ATGACC
+
FFFFFF
@1370
ACGACC
+
FFFFFF
@1371
AAGACC
+
FFFFFF
@1372
ATAACC
+
FFFFFF
@1373
ATGACC
+
FFFFFF
@1374
AAAACC
+
FFFFFF
@1375
ATAAGC
+
FFFFFF
@1376
ATGAGC
+
FFFFFF
@1377
ATAACC
+
FFFFFF
@1378
AATACC
+
FFFFFF
@1379
AAAACC
+
FFFFFF
@1380
ATTACC
+
FFFFFF
@1381
ACAACC
+
FFFFFF
@1382
ATAACC
+
FFFFFF
@1383
AGGACC
+
FFFFFF
@1384
AAAACC
+
FFFFFF
@1385
ACGACC
+
FFFFFF
@1386
AGGACC
+
FFFFFF
@1387
AAGACC
+
FFFFFF
@1388
AAGATA
+
FFFFFF
@1389
AAAACC
+
FFFFFF
@1390
ATTATC
+
FFFFFF
@1391
AAAATC
+
FFFFFF
@1392
ATGACC
+
FFFFFF
@1393
AGCACC
+
FFFFFF
@1394
ATAACC
+
FFFFFF
@1395
AAGATC
+
FFFFFF
@1396
ATGATC
+
FFFFFF
@1397
ATAACC
+
FFFFFF
@1398
AACACC
+
FFFFFF
@1399
AGAACC
+
FFFFFF
@1400
ACAACC
+
FFFFFF
@1401
AAAACC
+
FFFFFF
@1402
AGGACC
+
FFFFFF
@1403
AGGACC
+
FFFFFF
@1404
AAAACC
+
FFFFFF
@1405
ATTATC
+
FFFFFF
@1406
AAGACC
+
FFFFFF
@1407
AAGACC
+
FFFFFF
@1408
AAAACC
+
FFFFFF
@1409
ATGACC
+
FFFFFF
@1410
AGTACC
+
FFFFFF
@1411
ATCACC
+
FFFFFF
@1412
ATGACC
+
FFFFFF
@1413
AGGACC
+
FFFFFF
@1414
AGTACC
+
FFFFFF
@1415
ATGACC
+
FFFFFF
@1416
AAGATC
+
FFFFFF
@1417
AAGACC
+
FFFFFF
@1418
ACAACA
+
FFFFFF
@1419
ACGACC
+
FFFFFF
@1420
ACTAGC
+
FFFFFF
@1421
AAGACC
+
FFFFFF
@1422
AAGACC
+
FFFFFF
@1423
AGGACC
+
FFFFFF
@1424
AAGACG
+
FFFFFF
@1425
ATGACC
+
FFFFFF
@1426
ATAAAC
+
FFFFFF
@1427
AAGAGC
+
FFFFFF
@1428
ATCACC
+
FFFFFF
@1429
AAGACC
+
FFFFFF
@1430
ATCACC
+
FFFFFF
@1431
AAAACC
+
FFFFFF
@1432
AAGACC
+
FFFFFF
@1433
AAGAGC
+
FFFFFF
@1434
ATGACC
+
FFFFFF
@1435
AAAACC
+
FFFFFF
@1436
ACAACC
+
FFFFFF
@1437
ATGACC
+
FFFFFF
@1438
ATGACC
+
FFFFFF
@1439
AAAACG
+
FFFFFF
@1440
ATGACC
+
FFFFFF
@1441
AAAACC
+
FFFFFF
@1442
AAGACC
+
FFFFFF
@1443
AACACC
+
FFFFFF
@1444
AAGACC
+
FFFFFF
@1445
ATGAGA
+
FFFFFF
@1446
AACACC
+
FFFFFF
@1447
AAGACC
+
FFFFFF
@1448
AAGACC
+
FFFFFF
@1449
AAGATC
+
FFFFFF
@1450
AGGATC
+
FFFFFF
@1451
AAGACC
+
FFFFFF
@1452
AAGACC
+
FFFFFF
@1453
AGGACC
+
FFFFFF
@1454
AAGAGC
+
FFFFFF
@1455
ACGATC
+
FFFFFF
@1456
ACGACC
+
FFFFFF
@1457
AAGACC
+
FFFFFF
@1458
ACGACC
+
FFFFFF
@1459
ATGATC
+
FFFFFF
@1460
AGGACC
+
FFFFFF
@1461
AACACC
+
FFFFFF
@1462
ACGACC
+
FFFFFF
@1463
AACACC
+
FFFFFF
@1464
ATGACC
+
FFFFFF
@1465
AGGATC
+
FFFFFF
@1466
AAGACC
+
FFFFFF
@1467
AAAATC
+
FFFFFF
@1468
AAGATC
+
FFFFFF
@1469
ATTACC
+
FFFFFF
@1470
AGGACC
+
FFFFFF
@1471
ACGACC
+
FFFFFF
@1472
AGCACC
+
FFFFFF
@1473
ATTACC
+
FFFFFF
@1474
AAGACC
+
FFFFFF
@1475
ATGATC
+
FFFFFF
@1476
AAAATC
+
FFFFFF
@1477
AAAACC
+
FFFFFF
@1478
AAGACC
+
FFFFFF
@1479
AGGAAC
+
FFFFFF
@1480
ATAACC
+
FFFFFF
@1481
AAGACA
+
FFFFFF
@1482
AAGACC
+
FFFFFF
@1483
AGAACC
+
FFFFFF
@1484
ATCACC
+
FFFFFF
@1485
AAGAGC
+
FFFFFF
@1486
AAGACC
+
FFFFFF
@1487
AACACC
+
FFFFFF
@1488
AAGACC
+
FFFFFF
@1489
AGGACC
+
FFFFFF
@1490
ATGATC
+
FFFFFF
@1491
ACGACC
+
FFFFFF
@1492
ATCAGC
+
FFFFFF
@1493
ACCACC
+
FFFFFF
@1494
ATAAGC
+
FFFFFF
@1495
AACACC
+
FFFFFF
@1496
ATAACC
+
FFFFFF
@1497
AAGACC
+
FFFFFF
@1498
AGCACC
+
FFFFFF
@1499
ATGACC
+
FFFFFF
@1500
ACGACC
+
FFFFFF
@1501
ATAACC
+
FFFFFF
@1502
AACACC
+
FFFFFF
@1503
ATGACC
+
FFFFFF
@1504
ATCACC
+
FFFFFF
@1505
ATGAGC
+
FFFFFF
@1506
AAAACC
+
FFFFFF
@1507
ATTACC
+
FFFFFF
@1508
AAAATC
+
FFFFFF
@1509
AGTATC
+
FFFFFF
@1510
ATCACC
+
FFFFFF
@1511
ATCACC
+
FFFFFF
@1512
ATAACC
+
FFFFFF
@1513
AATACC
+
FFFFFF
@1514
ATTACC
+
FFFFFF
@1515
ACGATC
+
FFFFFF
@1516
AACAGC
+
FFFFFF
@1517
AAGAGC
+
FFFFFF
@1518
AACACC
+
FFFFFF
@1519
AAGACC
+
FFFFFF
@1520
AAGACC
+
FFFFFF
@1521
AAAACC
+
FFFFFF
@1522
ACGACC
+
FFFFFF
@1523
AATACC
+
FFFFFF
@1524
AAGACC
+
FFFFFF
@1525
ACGACC
+
FFFFFF
@1526
ACGATC
+
FFFFFF
@1527
ACGACC
+
FFFFFF
@1528
AAGAGC
+
FFFFFF
@1529
ACGACC
+
FFFFFF
@1530
ATGACC
+
FFFFFF
@1531
ATCACC
+
FFFFFF
@1532
ACCACC
+
FFFFFF
@1533
AAAAGC
+
FFFFFF
@1534
ATAACC
+
FFFFFF
@1535
AAGACC
+
FFFFFF
@1536
AAGACC
+
FFFFFF
@1537
AAAACC
+
FFFFFF
@1538
AACACC
+
FFFFFF
@1539
ATAACC
+
FFFFFF
@1540
AATACC
+
FFFFFF
@1541
AACACC
+
FFFFFF
@1542
ATGACC
+
FFFFFF
@1543
AAGACC
+
FFFFFF
@1544
AGGACC
+
FFFFFF
@1545
ATGACC
+
FFFFFF
@1546
AGGACC
+
FFFFFF
@1547
ATGACC
+
FFFFFF
@1548
ATAACC
+
FFFFFF
@1549
AGGACC
+
FFFFFF
@1550
ATGACC
+
FFFFFF
@1551
AAGACC
+
FFFFFF
@1552
AACACC
+
FFFFFF
@1553
AGGACC
+
FFFFFF
@1554
AAGACC
+
FFFFFF
@1555
ATTACC
+
FFFFFF
@1556
ATGACC
+
FFFFFF
@1557
AAGAAC
+
FFFFFF
@1558
ATGACC
+
FFFFFF
@1559
AGCACC
+
FFFFFF
@1560
AACAGC
+
FFFFFF
@1561
AAGACC
+
FFFFFF
@1562
ACGACC
+
FFFFFF
@1563
ACAACC
+
FFFFFF
@1564
AGGACC
+
FFFFFF
@1565
ACGACC
+
FFFFFF
@1566
ATGACC
+
FFFFFF
@1567
AAGAGC
+
FFFFFF
@1568
ACGACC
+
FFFFFF
@1569
ATGACC
+
FFFFFF
@1570
ACCACC
+
FFFFFF
@1571
AAGACC
+
FFFFFF
@1572
ACGACC
+
FFFFFF
@1573
AAAACC
+
FFFFFF
@1574
AAAACC
+
FFFFFF
@1575
AAGAGC
+
FFFFFF
@1576
ACAACC
+
FFFFFF
@1577
AAGACC
+
FFFFFF
@1578
ATAACC
+
FFFFFF
@1579
ATTACC
+
FFFFFF
@1580
ATGACC
+
FFFFFF
@1581
AAAAGC
+
FFFFFF
@1582
ATGACA
+
FFFFFF
@1583
ACAACC
+
FFFFFF
@1584
AACACC
+
FFFFFF
@1585
AAAACC
+
FFFFFF
@1586
AGGACC
+
FFFFFF
@1587
AAGAGA
+
FFFFFF
@1588
AGAATC
+
FFFFFF
@1589
AAAACC
+
FFFFFF
@1590
ATGACC
+
FFFFFF
@1591
ATGACC
+
FFFFFF
@1592
ACGATC
+
FFFFFF
@1593
AACAGC
+
FFFFFF
@1594
ACAACC
+
FFFFFF
@1595
ACGACC
+
FFFFFF
@1596
AAAACC
+
FFFFFF
@1597
AGGATC
+
FFFFFF
@1598
AACAGC
+
FFFFFF
@1599
AAGACC
+
FFFFFF
@1600
ACGACC
+
FFFFFF
@1601
AACACC
+
FFFFFF
@1602
AAGACC
+
FFFFFF
@1603
ATCAGC
+
FFFFFF
@1604
AAGACC
+
FFFFFF
@1605
AGAACC
+
FFFFFF
@1606
ACTACC
+
FFFFFF
@1607
AAAACC
+
FFFFFF
@1608
AAAACC
+
FFFFFF
@1609
AGCACC
+
FFFFFF
@1610
AACACC
+
FFFFFF
@1611
AGCACC
+
FFFFFF
@1612
AAAACC
+
FFFFFF
@1613
AGAACC
+
FFFFFF
@1614
ATCACC
+
FFFFFF
@1615
AAGACC
+
FFFFFF
@1616
ATGACC
+
FFFFFF
@1617
AAAACC
+
FFFFFF
@1618
ACAACC
+
FFFFFF
@1619
AGTACC
+
FFFFFF
@1620
AGAACC
+
FFFFFF
@1621
AAGAGC
+
FFFFFF
@1622
AAGAGC
+
FFFFFF
@1623
ATGATA
+
FFFFFF
@1624
AGCACC
+
FFFFFF
@1625
AGGATC
+
FFFFFF
@1626
ATGACC
+
FFFFFF
@1627
AATACC
+
FFFFFF
@1628
AGAACC
+
FFFFFF
@1629
AGGACC
+
FFFFFF
@1630
AGGACC
+
FFFFFF
@1631
AGGACC
+
FFFFFF
@1632
AGGACC
+
FFFFFF
@1633
AAGACC
+
FFFFFF
@1634
AGGAGC
+
FFFFFF
@1635
AATACC
+
FFFFFF
@1636
ATTACC
+
FFFFFF
@1637
ACGACC
+
FFFFFF
@1638
AAAACC
+
FFFFFF
@1639
ACCACC
+
FFFFFF
@1640
ATGAGC
+
FFFFFF
@1641
AAGACC
+
FFFFFF
@1642
ATAACC
+
FFFFFF
@1643
ACGACC
+
FFFFFF
@1644
AAAACC
+
FFFFFF
@1645
AAGACC
+
FFFFFF
@1646
AAGACC
+
FFFFFF
@1647
ATGACC
+
FFFFFF
@1648
ACGACA
+
FFFFFF
@1649
AGAACC
+
FFFFFF
@1650
ATTACC
+
FFFFFF
@1651
ATGACC
+
FFFFFF
@1652
AACAGC
+
FFFFFF
@1653
ACGACC
+
FFFFFF
@1654
ATCACC
+
FFFFFF
@1655
AAGACC
+
FFFFFF
@1656
ATGACC
+
FFFFFF
@1657
AAAACC
+
FFFFFF
@1658
ACGACC
+
FFFFFF
@1659
AAGACC
+
FFFFFF
@1660
AAAACC
+
FFFFFF
@1661
ATAACC
+
FFFFFF
@1662
AATACC
+
FFFFFF
@1663
AGCACC
+
FFFFFF
@1664
AAAACC
+
FFFFFF
@1665
ACGACC
+
FFFFFF
@1666
ACGACC
+
FFFFFF
@1667
AGGACC
+
FFFFFF
@1668
AAAAGC
+
FFFFFF
@1669
AGGACC
+
FFFFFF
@1670
ATCACC
+
FFFFFF
@1671
AAAACC
+
FFFFFF
@1672
ATAAGC
+
FFFFFF
@1673
ATGACC
+
FFFFFF
@1674
ATAACC
+
FFFFFF
@1675
AAGAGC
+
FFFFFF
@1676
ACAACC
+
FFFFFF
@1677
ATGACT
+
FFFFFF
@1678
ATAACC
+
FFFFFF
@1679
AAAAGC
+
FFFFFF
@1680
AACAGC
+
FFFFFF
@1681
AGGAGC
+
FFFFFF
@1682
AGAACC
+
FFFFFF
@1683
AAGACC
+
FFFFFF
@1684
ATGACC
+
FFFFFF
@1685
ACGACC
+
FFFFFF
@1686
ACTACC
+
FFFFFF
@1687
AGGACC
+
FFFFFF
@1688
ATGATC
+
FFFFFF
@1689
AGGAGC
+
FFFFFF
@1690
AAGAAC
+
FFFFFF
@1691
AAAAGC
+
FFFFFF
@1692
ATGAGC
+
FFFFFF
@1693
ATGACC
+
FFFFFF
@1694
AAAACC
+
FFFFFF
@1695
ACGATC
+
FFFFFF
@1696
AGAACC
+
FFFFFF
@1697
AAAACC
+
FFFFFF
@1698
AAGACC
+
FFFFFF
@1699
ATAACC
+
FFFFFF
@1700
AAGACC
+
FFFFFF
@1701
ACGACA
+
FFFFFF
@1702
AAGAGC
+
FFFFFF
@1703
AAAAGC
+
FFFFFF
@1704
AGTACC
+
FFFFFF
@1705
ATAACC
+
FFFFFF
@1706
ACAACC
+
FFFFFF
@1707
AAGACC
+
FFFFFF
@1708
AAGACC
+
FFFFFF
@1709
AGGAGC
+
FFFFFF
@1710
AGCACC
+
FFFFFF
@1711
ACGACC
+
FFFFFF
@1712
AAGACC
+
FFFFFF
@1713
AGAAGC
+
FFFFFF
@1714
AATACC
+
FFFFFF
@1715
ATGACC
+
FFFFFF
@1716
AAGACC
+
FFFFFF
@1717
ATAATC
+
FFFFFF
@1718
ATGACC
+
FFFFFF
@1719
ACAACC
+
FFFFFF
@1720
AGGACC
+
FFFFFF
@1721
ACGATC
+
FFFFFF
@1722
ACTATC
+
FFFFFF
@1723
ATAAGC
+
FFFFFF
@1724
ACTAGC
+
FFFFFF
@1725
ATTACC
+
FFFFFF
@1726
AAAACC
+
FFFFFF
@1727
ATGAGC
+
FFFFFF
@1728
AGAAGC
+
FFFFFF
@1729
AGGACC
+
FFFFFF
@1730
AACACC
+
FFFFFF
@1731
ATGACC
+
FFFFFF
@1732
AGGAGC
+
FFFFFF
@1733
ACCACC
+
FFFFFF
@1734
ACAATC
+
FFFFFF
@1735
ACGATC
+
FFFFFF
@1736
AAAACC
+
FFFFFF
@1737
ATGACC
+
FFFFFF
@1738
ACCACC
+
FFFFFF
@1739
AAGACC
+
FFFFFF
@1740
AAGACC
+
FFFFFF
@1741
ATGACC
+
FFFFFF
@1742
AGAACC
+
FFFFFF
@1743
AGGACC
+
FFFFFF
@1744
AATACC
+
FFFFFF
@1745
AAGACC
+
FFFFFF
@1746
ACCAGC
+
FFFFFF
@1747
AAAACC
+
FFFFFF
@1748
ATGACC
+
FFFFFF
@1749
AAAAGA
+
FFFFFF
@1750
ATGACC
+
FFFFFF
@1751
ATAACC
+
FFFFFF
@1752
ACAACC
+
FFFFFF
@1753
ATAAGC
+
FFFFFF
@1754
AAAACC
+
FFFFFF
@1755
AAAAGC
+
FFFFFF
@1756
ACCAGC
+
FFFFFF
@1757
ATGACC
+
FFFFFF
@1758
AAAACA
+
FFFFFF
@1759
ACTACC
+
FFFFFF
@1760
ATAACC
+
FFFFFF
@1761
AAGACC
+
FFFFFF
@1762
ACGAGC
+
FFFFFF
@1763
AAAAGA
+
FFFFFF
@1764
AAAACC
+
FFFFFF
@1765
AGGAGC
+
FFFFFF
@1766
ATGAGC
+
FFFFFF
@1767
ATTACC
+
FFFFFF
@1768
AAAACC
+
FFFFFF
@1769
AAAACC
+
FFFFFF
@1770
ACGAGC
+
FFFFFF
@1771
ACCACC
+
FFFFFF
@1772
ATGACC
+
FFFFFF
@1773
AGAACC
+
FFFFFF
@1774
AACACC
+
FFFFFF
@1775
AAGACC
+
FFFFFF
@1776
ACGACC
+
FFFFFF
@1777
ATCACC
+
FFFFFF
@1778
ACGAGC
+
FFFFFF
@1779
AGAACC
+
FFFFFF
@1780
ATGACC
+
FFFFFF
@1781
ACAACC
+
FFFFFF
@1782
AAGACC
+
FFFFFF
@1783
AATACC
+
FFFFFF
@1784
ATGACC
+
FFFFFF
@1785
ACGACC
+
FFFFFF
@1786
AAAACC
+
FFFFFF
@1787
AAAACA
+
FFFFFF
@1788
ATAACC
+
FFFFFF
@1789
AGAACC
+
FFFFFF
@1790
AGAACC
+
FFFFFF
@1791
ACAACC
+
FFFFFF
@1792
ATAACC
+
FFFFFF
@1793
ATGACC
+
FFFFFF
@1794
AACACC
+
FFFFFF
@1795
AGAACC
+
FFFFFF
@1796
AAAAGC
+
FFFFFF
@1797
ATAACC
+
FFFFFF
@1798
ATGACC
+
FFFFFF
@1799
AACACC
+
FFFFFF
@1800
ATGACC
+
FFFFFF
@1801
AAAACC
+
FFFFFF
@1802
ATGACC
+
FFFFFF
@1803
ATCAGC
+
FFFFFF
@1804
AGAAGC
+
FFFFFF
@1805
AAGACC
+
FFFFFF
@1806
ATCACC
+
FFFFFF
@1807
AAAACC
+
FFFFFF
@1808
AACACC
+
FFFFFF
@1809
AGCACC
+
FFFFFF
@1810
AGAAGC
+
FFFFFF
@1811
AAAACC
+
FFFFFF
@1812
AAGACC
+
FFFFFF
@1813
ATTACC
+
FFFFFF
@1814
ACAACC
+
FFFFFF
@1815
ATGAGC
+
FFFFFF
@1816
ACCAGC
+
FFFFFF
@1817
AGGACC
+
FFFFFF
@1818
ACGACC
+
FFFFFF
@1819
ATGACC
+
FFFFFF
@1820
ATGACC
+
FFFFFF
@1821
ATGACC
+
FFFFFF
@1822
AGGACC
+
FFFFFF
@1823
ATTACC
+
FFFFFF
@1824
ATAATC
+
FFFFFF
@1825
AAGAGC
+
FFFFFF
@1826
ACTACC
+
FFFFFF
@1827
AAGAGC
+
FFFFFF
@1828
AAGACC
+
FFFFFF
@1829
AATACC
+
FFFFFF
@1830
AAGACC
+
FFFFFF
@1831
AGAACC
+
FFFFFF
@1832
ACGACC
+
FFFFFF
@1833
AGGAGC
+
FFFFFF
@1834
ACTACC
+
FFFFFF
@1835
ACCACC
+
FFFFFF
@1836
AGAAGC
+
FFFFFF
@1837
ATGACC
+
FFFFFF
@1838
ATGACC
+
FFFFFF
@1839
AACACC
+
FFFFFF
@1840
ACGACC
+
FFFFFF
@1841
ATCACC
+
FFFFFF
@1842
ATGAGC
+
FFFFFF
@1843
AGGACC
+
FFFFFF
@1844
AGGACC
+
FFFFFF
@1845
AGGACC
+
FFFFFF
@1846
ACCAGC
+
FFFFFF
@1847
ACGACC
+
FFFFFF
@1848
ATGACC
+
FFFFFF
@1849
AACACC
+
FFFFFF
@1850
AGGAGC
+
FFFFFF
@1851
ATGAGC
+
FFFFFF
@1852
AAGACC
+
FFFFFF
@1853
AAGACC
+
FFFFFF
@1854
ACTACC
+
FFFFFF
@1855
ACAACC
+
FFFFFF
@1856
ACCACC
+
FFFFFF
@1857
ACAACC
+
FFFFFF
@1858
ATAAGC
+
FFFFFF
@1859
ATGACC
+
FFFFFF
@1860
ACGACC
+
FFFFFF
@1861
ACAACC
+
FFFFFF
@1862
AAAATC
+
FFFFFF
@1863
AATACC
+
FFFFFF
@1864
ACAAGC
+
FFFFFF
@1865
AACACA
+
FFFFFF
@1866
ACAACC
+
FFFFFF
@1867
AGCACC
+
FFFFFF
@1868
AAAACC
+
FFFFFF
@1869
AAGACC
+
FFFFFF
@1870
AAGACC
+
FFFFFF
@1871
ACGACC
+
FFFFFF
@1872
AACACC
+
FFFFFF
@1873
ATGACC
+
FFFFFF
@1874
ACGACC
+
FFFFFF
@1875
AGAACC
+
FFFFFF
@1876
AGGAGC
+
FFFFFF
@1877
AGGACA
+
FFFFFF
@1878
AAAAGC
+
FFFFFF
@1879
ACAACC
+
FFFFFF
@1880
AGAACC
+
FFFFFF
@1881
AAGACC
+
FFFFFF
@1882
AGTACC
+
FFFFFF
@1883
ATAACC
+
FFFFFF
@1884
AAGACC
+
FFFFFF
@1885
AAGACC
+
FFFFFF
@1886
AAGACC
+
FFFFFF
@1887
AGGACC
+
FFFFFF
@1888
AAGACC
+
FFFFFF
@1889
ATCACC
+
FFFFFF
@1890
AAAACC
+
FFFFFF
@1891
ACCACC
+
FFFFFF
@1892
AGTAGC
+
FFFFFF
@1893
AAGACC
+
FFFFFF
@1894
ATCACC
+
FFFFFF
@1895
AAGACC
+
FFFFFF
@1896
ACGAGC
+
FFFFFF
@1897
AAGACC
+
FFFFFF
@1898
AAGACC
+
FFFFFF
@1899
AGGATC
+
FFFFFF
@1900
AAGATC
+
FFFFFF
@1901
ATCACC
+
FFFFFF
@1902
ATGACC
+
FFFFFF
@1903
ATGAGC
+
FFFFFF
@1904
ACGACC
+
FFFFFF
@1905
AACACC
+
FFFFFF
@1906
ATCATC
+
FFFFFF
@1907
ATTACC
+
FFFFFF
@1908
ACCACC
+
FFFFFF
@1909
AAAACC
+
FFFFFF
@1910
AAGACA
+
FFFFFF
@1911
AACACC
+
FFFFFF
@1912
AAGACC
+
FFFFFF
@1913
ATCACC
+
FFFFFF
@1914
ATGAGC
+
FFFFFF
@1915
AAGACC
+
FFFFFF
@1916
ATGACC
+
FFFFFF
@1917
AAAACC
+
FFFFFF
@1918
AAAACC
+
FFFFFF
@1919
ATCACC
+
FFFFFF
@1920
ACGAGC
+
FFFFFF
@1921
ATGACC
+
FFFFFF
@1922
ATGACC
+
FFFFFF
@1923
AACACC
+
FFFFFF
@1924
AAGACC
+
FFFFFF
@1925
AAAACC
+
FFFFFF
@1926
AGGAGC
+
FFFFFF
@1927
AAGACC
+
FFFFFF
@1928
ACGACC
+
FFFFFF
@1929
ATGACC
+
FFFFFF
@1930
ACGAGC
+
FFFFFF
@1931
ATGATC
+
FFFFFF
@1932
AAAACC
+
FFFFFF
@1933
ATGACC
+
FFFFFF
@1934
ATCACC
+
FFFFFF
@1935
AAGACC
+
FFFFFF
@1936
AAGACC
+
FFFFFF
@1937
AGGACC
+
FFFFFF
@1938
AAAACC
+
FFFFFF
@1939
AAAACC
+
FFFFFF
@1940
AAAACC
+
FFFFFF
@1941
ACGACC
+
FFFFFF
@1942
ATGAGC
+
FFFFFF
@1943
AAAACC
+
FFFFFF
@1944
AGGAGC
+
FFFFFF
@1945
ATGACC
+
FFFFFF
@1946
ATCACC
+
FFFFFF
@1947
AACACC
+
FFFFFF
@1948
AGCACC
+
FFFFFF
@1949
AAGACC
+
FFFFFF
@1950
ACGACC
+
FFFFFF
@1951
AGGACC
+
FFFFFF
@1952
AAGACC
+
FFFFFF
@1953
AAGACC
+
FFFFFF
@1954
ATTAAC
+
FFFFFF
@1955
AAGACC
+
FFFFFF
@1956
AAAAGC
+
FFFFFF
@1957
AGGACC
+
FFFFFF
@1958
AAGACC
+
FFFFFF
@1959
AACACA
+
FFFFFF
@1960
ATGACC
+
FFFFFF
@1961
ATAACC
+
FFFFFF
@1962
AACACC
+
FFFFFF
@1963
ATCACC
+
FFFFFF
@1964
ATGACC
+
FFFFFF
@1965
AGAACC
+
FFFFFF
@1966
ATCACC
+
FFFFFF
@1967
AAGACC
+
FFFFFF
@1968
AAGACC
+
FFFFFF
@1969
ACAAGC
+
FFFFFF
@1970
AAAACC
+
FFFFFF
@1971
AACACC
+
FFFFFF
@1972
AAGACC
+
FFFFFF
@1973
ACGATC
+
FFFFFF
@1974
ATCATC
+
FFFFFF
@1975
AGAAGC
+
FFFFFF
@1976
ATGACC
+
FFFFFF
@1977
AGTAGC
+
FFFFFF
@1978
ACAACC
+
FFFFFF
@1979
ATAACC
+
FFFFFF
@1980
AAGACC
+
FFFFFF
@1981
AAGACC
+
FFFFFF
@1982
AACACC
+
FFFFFF
@1983
ACGACC
+
FFFFFF
@1984
AAGATC
+
FFFFFF
@1985
AAGACC
+
FFFFFF
@1986
AGAACC
+
FFFFFF
@1987
ACAACC
+
FFFFFF
@1988
AGGAGC
+
FFFFFF
@1989
ACGACA
+
FFFFFF
@1990
ATCACC
+
FFFFFF
@1991
ACGACC
+
FFFFFF
@1992
ACAACC
+
FFFFFF
@1993
AAGACC
+
FFFFFF
@1994
AGCACC
+
FFFFFF
@1995
AAAACC
+
FFFFFF
@1996
AAAACC
+
FFFFFF
@1997
AAGATC
+
FFFFFF
@1998
AGGACC
+
FFFFFF
@1999
AGGACC
+
FFFFFF
@2000
ACCACC
+
FFFFFF
@2001
AAGACC
+
FFFFFF
@2002
AATAGC
+
FFFFFF
@2003
ATGACC
+
FFFFFF
@2004
AGGACC
+
FFFFFF
@2005
AGCACC
+
FFFFFF
@2006
ATAACC
+
FFFFFF
@2007
ATGACC
+
FFFFFF
@2008
ATGACC
+
FFFFFF
@2009
AACACC
+
FFFFFF
@2010
ATGAGC
+
FFFFFF
@2011
AGCACC
+
FFFFFF
@2012
AGGACC
+
FFFFFF
@2013
AAGACC
+
FFFFFF
@2014
ATGACC
+
FFFFFF
@2015
ATGACC
+
FFFFFF
@2016
AAGACC
+
FFFFFF
@2017
AAGACC
+
FFFFFF
@2018
ACGACC
+
FFFFFF
@2019
ACGAGC
+
FFFFFF
@2020
ACCATC
+
FFFFFF
@2021
ATTACC
+
FFFFFF
@2022
AAAACC
+
FFFFFF
@2023
AAGACC
+
FFFFFF
@2024
AGAACC
+
FFFFFF
@2025
AAAACC
+
FFFFFF
@2026
ACCACC
+
FFFFFF
@2027
AACACC
+
FFFFFF
@2028
ACGACC
+
FFFFFF
@2029
ATGACC
+
FFFFFF
@2030
ATGACC
+
FFFFFF
@2031
ACTACC
+
FFFFFF
@2032
AGGACC
+
FFFFFF
@2033
AAGACC
+
FFFFFF
@2034
ATGACC
+
FFFFFF
@2035
AAAACC
+
FFFFFF
@2036
ACAACC
+
FFFFFF
@2037
ATGACC
+
FFFFFF
@2038
AGGACC
+
FFFFFF
@2039
ACGACC
+
FFFFFF
@2040
ATGACC
+
FFFFFF
@2041
ATGAGC
+
FFFFFF
@2042
ACTACC
+
FFFFFF
@2043
AAGACA
+
FFFFFF
@2044
ATAACC
+
FFFFFF
@2045
AAGAGC
+
FFFFFF
@2046
ACAACC
+
FFFFFF
@2047
AGGATC
+
FFFFFF
@2048
ATAACC
+
FFFFFF
@2049
ATCACC
+
FFFFFF
@2050
AAAACC
+
FFFFFF
@2051
AAAACC
+
FFFFFF
@2052
AAAACC
+
FFFFFF
@2053
AAAACC
+
FFFFFF
@2054
AAAAGC
+
FFFFFF
@2055
AAAACC
+
FFFFFF
@2056
ATAACC
+
FFFFFF
@2057
AAGACC
+
FFFFFF
@2058
ACGAGC
+
FFFFFF
@2059
AAAAGC
+
FFFFFF
@2060
AAAAGC
+
FFFFFF
@2061
ATGACC
+
FFFFFF
@2062
AAGATC
+
FFFFFF
@2063
AAGACC
+
FFFFFF
@2064
ATGACC
+
FFFFFF
@2065
AAGATC
+
FFFFFF
@2066
ATGACC
+
FFFFFF
@2067
ATCACC
+
FFFFFF
@2068
AAGACC
+
FFFFFF
@2069
ACAAGC
+
FFFFFF
@2070
ATTACC
+
FFFFFF
@2071
AGCACC
+
FFFFFF
@2072
ACGACC
+
FFFFFF
@2073
ATGAAC
+
FFFFFF
@2074
ATGACC
+
FFFFFF
@2075
ACGACC
+
FFFFFF
@2076
AAGAGC
+
FFFFFF
@2077
AAGACC
+
FFFFFF
@2078
ACCACC
+
FFFFFF
@2079
AAGACC
+
FFFFFF
@2080
AAGACC
+
FFFFFF
@2081
AGAACC
+
FFFFFF
@2082
ACGACC
+
FFFFFF
@2083
ATTACC
+
FFFFFF
@2084
AGCACC
+
FFFFFF
@2085
ATGACC
+
FFFFFF
@2086
ATAACC
+
FFFFFF
@2087
ATAACC
+
FFFFFF
@2088
ATGACC
+
FFFFFF
@2089
ATGACC
+
FFFFFF
@2090
ATTACC
+
FFFFFF
@2091
ACGATC
+
FFFFFF
@2092
AATACC
+
FFFFFF
@2093
ATGACC
+
FFFFFF
@2094
AAGACC
+
FFFFFF
@2095
AACACC
+
FFFFFF
@2096
AAGATC
+
FFFFFF
@2097
AAAACC
+
FFFFFF
@2098
AAGAGC
+
FFFFFF
@2099
AAGACC
+
FFFFFF
@2100
ATGACC
+
FFFFFF
@2101
ATAACC
+
FFFFFF
@2102
ATAACC
+
FFFFFF
@2103
AAGAGC
+
FFFFFF
@2104
ACAACC
+
FFFFFF
@2105
AAGACC
+
FFFFFF
@2106
ACGAGC
+
FFFFFF
@2107
ACGACC
+
FFFFFF
@2108
ATGACC
+
FFFFFF
@2109
ACGACC
+
FFFFFF
@2110
AAGACC
+
FFFFFF
@2111
ATGACC
+
FFFFFF
@2112
ACGACC
+
FFFFFF
@2113
AACATC
+
FFFFFF
@2114
ACGAGC
+
FFFFFF
@2115
ATGACC
+
FFFFFF
@2116
ATAACC
+
FFFFFF
@2117
ACCATC
+
FFFFFF
@2118
AAGACC
+
FFFFFF
@2119
ATGATC
+
FFFFFF
@2120
ATGACC
+
FFFFFF
@2121
AGGACC
+
FFFFFF
@2122
ATAACC
+
FFFFFF
@2123
ATGAGC
+
FFFFFF
@2124
ATGAGC
+
FFFFFF
@2125
AGGACC
+
FFFFFF
@2126
AGAACC
+
FFFFFF
@2127
AAAAGC
+
FFFFFF
@2128
ACCACC
+
FFFFFF
@2129
ACGACC
+
FFFFFF
@2130
ACGACC
+
FFFFFF
@2131
ACGAGC
+
FFFFFF
@2132
ATGACC
+
FFFFFF
@2133
AAGATC
+
FFFFFF
@2134
AGGACC
+
FFFFFF
@2135
AACACA
+
FFFFFF
@2136
AGGACC
+
FFFFFF
@2137
ATAAGC
+
FFFFFF
@2138
ACGACC
+
FFFFFF
@2139
AAAACC
+
FFFFFF
@2140
ATGAGC
+
FFFFFF
@2141
AAGACC
+
FFFFFF
@2142
ATAACC
+
FFFFFF
@2143
AAGACC
+
FFFFFF
@2144
AGGACC
+
FFFFFF
@2145
AAAAGC
+
FFFFFF
@2146
AAGACA
+
FFFFFF
@2147
AAGAGC
+
FFFFFF
@2148
ACAACC
+
FFFFFF
@2149
AGAACC
+
FFFFFF
@2150
ATAACC
+
FFFFFF
@2151
AAGAGC
+
FFFFFF
@2152
AAAACC
+
FFFFFF
@2153
AATATC
+
FFFFFF
@2154
AAGACC
+
FFFFFF
@2155
AAAACC
+
FFFFFF
@2156
ACAACC
+
FFFFFF
@2157
ACGACC
+
FFFFFF
@2158
ATTACC
+
FFFFFF
@2159
ATGACC
+
FFFFFF
@2160
ATAACC
+
FFFFFF
@2161
ACGACC
+
FFFFFF
@2162
AACACC
+
FFFFFF
@2163
ATCACA
+
FFFFFF
@2164
AACACC
+
FFFFFF
@2165
AAGACC
+
FFFFFF
@2166
AAAACC
+
FFFFFF
@2167
ACGACC
+
FFFFFF
@2168
AGAAGC
+
FFFFFF
@2169
AGAACC
+
FFFFFF
@2170
AAGACC
+
FFFFFF
@2171
ATTACC
+
FFFFFF
@2172
ATGACC
+
FFFFFF
@2173
AGAAGC
+
FFFFFF
@2174
AAGACC
+
FFFFFF
@2175
ACCACC
+
FFFFFF
@2176
ACGATC
+
FFFFFF
@2177
AAAACC
+
FFFFFF
@2178
ACGACC
+
FFFFFF
@2179
AGAACC
+
FFFFFF
@2180
ATAACC
+
FFFFFF
@2181
ATTAGC
+
FFFFFF
@2182
ACGACC
+
FFFFFF
@2183
ATGACC
+
FFFFFF
@2184
ACGACC
+
FFFFFF
@2185
ATGACC
+
FFFFFF
@2186
AAGACC
+
FFFFFF
@2187
AAGACC
+
FFFFFF
@2188
ACGACC
+
FFFFFF
@2189
ACGATC
+
FFFFFF
@2190
AGGACC
+
FFFFFF
@2191
ATGACC
+
FFFFFF
@2192
AGGACC
+
FFFFFF
@2193
AAGACC
+
FFFFFF
@2194
AAAAGC
+
FFFFFF
@2195
ATGACC
+
FFFFFF
@2196
ATGAGC
+
FFFFFF
@2197
AAAACC
+
FFFFFF
@2198
AAAACC
+
FFFFFF
@2199
ATGACC
+
FFFFFF
@2200
ATTACC
+
FFFFFF
@2201
AAGACC
+
FFFFFF
@2202
ACGACC
+
FFFFFF
@2203
ATGATC
+
FFFFFF
@2204
AAGAGC
+
FFFFFF
@2205
AAAACC
+
FFFFFF
@2206
AAGACC
+
FFFFFF
@2207
ATGACC
+
FFFFFF
@2208
ACAAGC
+
FFFFFF
@2209
AAGACC
+
FFFFFF
@2210
AGAACC
+
FFFFFF
@2211
ACGACC
+
FFFFFF
@2212
AGGACC
+
FFFFFF
@2213
AGCATC
+
FFFFFF
@2214
AGAATC
+
FFFFFF
@2215
AGGAGC
+
FFFFFF
@2216
AAAACC
+
FFFFFF
@2217
ACAACC
+
FFFFFF
@2218
AAAACC
+
FFFFFF
@2219
ATGACC
+
FFFFFF
@2220
ATAACC
+
FFFFFF
@2221
AAGACC
+
FFFFFF
@2222
ATGACC
+
FFFFFF
@2223
ATCAGC
+
FFFFFF
@2224
AAGACC
+
FFFFFF
@2225
ACGACC
+
FFFFFF
@2226
AGTACC
+
FFFFFF
@2227
ATAACC
+
FFFFFF
@2228
AGAACC
+
FFFFFF
@2229
AAGACC
+
FFFFFF
@2230
ATGACC
+
FFFFFF
@2231
AGAACC
+
FFFFFF
@2232
AAGACC
+
FFFFFF
@2233
ATAACC
+
FFFFFF
@2234
AAAACC
+
FFFFFF
@2235
AAGACC
+
FFFFFF
@2236
ATGACC
+
FFFFFF
@2237
AAGACC
+
FFFFFF
@2238
AGAACC
+
FFFFFF
@2239
ACGAGC
+
FFFFFF
@2240
ATTACC
+
FFFFFF
@2241
AGGACC
+
FFFFFF
@2242
AGAAGC
+
FFFFFF
@2243
AGCACC
+
FFFFFF
@2244
AAAACC
+
FFFFFF
@2245
AAGACC
+
FFFFFF
@2246
ACAACC
+
FFFFFF
@2247
AGGACC
+
FFFFFF
@2248
ATCACC
+
FFFFFF
@2249
ACGATC
+
FFFFFF
@2250
ACAACC
+
FFFFFF
@2251
ATGACC
+
FFFFFF
@2252
ACGACC
+
FFFFFF
@2253
AGGATC
+
FFFFFF
@2254
AGGACC
+
FFFFFF
@2255
AAGATC
+
FFFFFF
@2256
ACGACC
+
FFFFFF
@2257
AAAACC
+
FFFFFF
@2258
AATACC
+
FFFFFF
@2259
ATGACC
+
FFFFFF
@2260
AACACC
+
FFFFFF
@2261
ATGACC
+
FFFFFF
@2262
ATTACC
+
FFFFFF
@2263
AGGACC
+
FFFFFF
@2264
ACGACC
+
FFFFFF
@2265
ATGACC
+
FFFFFF
@2266
ATGACC
+
FFFFFF
@2267
AAGACC
+
FFFFFF
@2268
ATCACC
+
FFFFFF
@2269
AATACC
+
FFFFFF
@2270
ACGACC
+
FFFFFF
@2271
ATAACC
+
FFFFFF
@2272
ATAACC
+
FFFFFF
@2273
AGGACC
+
FFFFFF
@2274
AAGACC
+
FFFFFF
@2275
AACATC
+
FFFFFF
@2276
ACGACC
+
FFFFFF
@2277
AACACC
+
FFFFFF
@2278
ATGACC
+
FFFFFF
@2279
ATGACC
+
FFFFFF
@2280
AGGATC
+
FFFFFF
@2281
AAGAGC
+
FFFFFF
@2282
AGCACC
+
FFFFFF
@2283
AGGACC
+
FFFFFF
@2284
AAAAGC
+
FFFFFF
@2285
ACGACC
+
FFFFFF
@2286
AAAACC
+
FFFFFF
@2287
ATGAGC
+
FFFFFF
@2288
ATGACC
+
FFFFFF
@2289
AAGACC
+
FFFFFF
@2290
ATAACC
+
FFFFFF
@2291
AGAACC
+
FFFFFF
@2292
AAGAGC
+
FFFFFF
@2293
ACAACC
+
FFFFFF
@2294
ATGACC
+
FFFFFF
@2295
ATCACC
+
FFFFFF
@2296
AAGACC
+
FFFFFF
@2297
AAGACC
+
FFFFFF
@2298
AACACC
+
FFFFFF
@2299
ATGACC
+
FFFFFF
@2300
ATGACC
+
FFFFFF
@2301
AGCACC
+
FFFFFF
@2302
ATCACC
+
FFFFFF
@2303
AGGAGC
+
FFFFFF
@2304
ACTACC
+
FFFFFF
@2305
ATGACC
+
FFFFFF
@2306
AGGACC
+
FFFFFF
@2307
AGCACC
+
FFFFFF
@2308
ACGACC
+
FFFFFF
@2309
AAAACC
+
FFFFFF
@2310
AGAACC
+
FFFFFF
@2311
ACTACC
+
FFFFFF
@2312
ACAACC
+
FFFFFF
@2313
ATCACA
+
FFFFFF
@2314
AAGACC
+
FFFFFF
@2315
ATAACC
+
FFFFFF
@2316
AAGACC
+
FFFFFF
@2317
AAGACC
+
FFFFFF
@2318
AAGACC
+
FFFFFF
@2319
AAGACC
+
FFFFFF
@2320
AAGACC
+
FFFFFF
@2321
ATGACC
+
FFFFFF
@2322
AGAACC
+
FFFFFF
@2323
ATCACC
+
FFFFFF
@2324
ACGAGC
+
FFFFFF
@2325
AAGACC
+
FFFFFF
@2326
AACACC
+
FFFFFF
@2327
ATGACC
+
FFFFFF
@2328
ATGACC
+
FFFFFF
@2329
AAGACC
+
FFFFFF
@2330
ATGACC
+
FFFFFF
@2331
ATAAGC
+
FFFFFF
@2332
AAGACC
+
FFFFFF
@2333
AAGAGC
+
FFFFFF
@2334
ACGACC
+
FFFFFF
@2335
ATCAGC
+
FFFFFF
@2336
ACGACC
+
FFFFFF
@2337
ACTACC
+
FFFFFF
@2338
ACGACC
+
FFFFFF
@2339
ACGACC
+
FFFFFF
@2340
AAGATC
+
FFFFFF
@2341
ATGAAC
+
FFFFFF
@2342
AAGACC
+
FFFFFF
@2343
ACAACC
+
FFFFFF
@2344
AACAGA
+
FFFFFF
@2345
AAAACC
+
FFFFFF
@2346
AGTAGC
+
FFFFFF
@2347
AGGATC
+
FFFFFF
@2348
ACCACC
+
FFFFFF
@2349
AACATC
+
FFFFFF
@2350
ATTACC
+
FFFFFF
@2351
ATGACC
+
FFFFFF
@2352
AAAACC
+
FFFFFF
@2353
ACGAGC
+
FFFFFF
@2354
AGGAGC
+
FFFFFF
@2355
ACGACC
+
FFFFFF
@2356
ACGACC
+
FFFFFF
@2357
AAGACC
+
FFFFFF
@2358
AAGACC
+
FFFFFF
@2359
ATGACC
+
FFFFFF
@2360
ATAACC
+
FFFFFF
@2361
ACAACC
+
FFFFFF
@2362
AATACC
+
FFFFFF
@2363
AGGACC
+
FFFFFF
@2364
AACAGC
+
FFFFFF
@2365
ATCACC
+
FFFFFF
@2366
AGGACC
+
FFFFFF
@2367
ATGACC
+
FFFFFF
@2368
ACAACC
+
FFFFFF
@2369
AGGACC
+
FFFFFF
@2370
AGGACC
+
FFFFFF
@2371
ATGACC
+
FFFFFF
@2372
AAGACC
+
FFFFFF
@2373
ACCATC
+
FFFFFF
@2374
ACGAGC
+
FFFFFF
@2375
AATACC
+
FFFFFF
@2376
ATGACC
+
FFFFFF
@2377
AAGACC
+
FFFFFF
@2378
AGCACC
+
FFFFFF
@2379
ACGACC
+
FFFFFF
@2380
AAGACC
+
FFFFFF
@2381
ACGACC
+
FFFFFF
@2382
AGGAGC
+
FFFFFF
@2383
ACGACC
+
FFFFFF
@2384
ACGACC
+
FFFFFF
@2385
AAGACC
+
FFFFFF
@2386
AAGACC
+
FFFFFF
@2387
AACACC
+
FFFFFF
@2388
AGGACC
+
FFFFFF
@2389
AAGACC
+
FFFFFF
@2390
ACGACC
+
FFFFFF
@2391
ACGACC
+
FFFFFF
@2392
AAGAGC
+
FFFFFF
@2393
AACATC
+
FFFFFF
@2394
ATCACC
+
FFFFFF
@2395
AGAACC
+
FFFFFF
@2396
ACGACC
+
FFFFFF
@2397
AAGACC
+
FFFFFF
@2398
AAAACC
+
FFFFFF
@2399
AAGACC
+
FFFFFF
@2400
AAGACC
+
FFFFFF
@2401
AAGACC
+
FFFFFF
@2402
ATCAGC
+
FFFFFF
@2403
ATGACC
+
FFFFFF
@2404
AAAACC
+
FFFFFF
@2405
ACGACC
+
FFFFFF
@2406
AAAAGC
+
FFFFFF
@2407
ACGACC
+
FFFFFF
@2408
AAGACC
+
FFFFFF
@2409
AAGACC
+
FFFFFF
@2410
ATCAGC
+
FFFFFF
@2411
AATACC
+
FFFFFF
@2412
ACCAGC
+
FFFFFF
@2413
AAAACC
+
FFFFFF
@2414
ACTATC
+
FFFFFF
@2415
AGGACC
+
FFFFFF
@2416
ATAACC
+
FFFFFF
@2417
ACGATC
+
FFFFFF
@2418
ATAATC
+
FFFFFF
@2419
ATCAGC
+
FFFFFF
@2420
AGGACC
+
FFFFFF
@2421
AAGACC
+
FFFFFF
@2422
AACACC
+
FFFFFF
@2423
ATTACC
+
FFFFFF
@2424
ATCACC
+
FFFFFF
@2425
AGGAGC
+
FFFFFF
@2426
ACGACC
+
FFFFFF
@2427
AAGACC
+
FFFFFF
@2428
ACAACC
+
FFFFFF
@2429
ACCACC
+
FFFFFF
@2430
AAAACC
+
FFFFFF
@2431
AAAACC
+
FFFFFF
@2432
ATGACA
+
FFFFFF
@2433
AAAACC
+
FFFFFF
@2434
AAGACC
+
FFFFFF
@2435
ACGACC
+
FFFFFF
@2436
ACAACC
+
FFFFFF
@2437
AGCACC
+
FFFFFF
@2438
AATACC
+
FFFFFF
@2439
AAGACC
+
FFFFFF
@2440
AAGACC
+
FFFFFF
@2441
ATGACC
+
FFFFFF
@2442
ACTACC
+
FFFFFF
@2443
AATAGC
+
FFFFFF
@2444
AAGACC
+
FFFFFF
@2445
AAGACC
+
FFFFFF
@2446
AGGACC
+
FFFFFF
@2447
AAGACC
+
FFFFFF
@2448
AAGACG
+
FFFFFF
@2449
ATGACC
+
FFFFFF
@2450
ACAATC
+
FFFFFF
@2451
ATGAGC
+
FFFFFF
@2452
ATGACC
+
FFFFFF
@2453
AAAACC
+
FFFFFF
@2454
AGAATC
+
FFFFFF
@2455
ATAACC
+
FFFFFF
@2456
ACGACC
+
FFFFFF
@2457
AAGACC
+
FFFFFF
@2458
ATGACC
+
FFFFFF
@2459
ATGACC
+
FFFFFF
@2460
ACCACC
+
FFFFFF
@2461
AAGAGC
+
FFFFFF
@2462
ATGACC
+
FFFFFF
@2463
ATGACC
+
FFFFFF
@2464
AAGACC
+
FFFFFF
@2465
AAGACC
+
FFFFFF
@2466
ATGACC
+
FFFFFF
@2467
ATGACC
+
FFFFFF
@2468
AAGAGC
+
FFFFFF
@2469
AAAACC
+
FFFFFF
@2470
ATGATC
+
FFFFFF
@2471
AGCACC
+
FFFFFF
@2472
AGAACC
+
FFFFFF
@2473
AAGACC
+
FFFFFF
@2474
ATGATC
+
FFFFFF
@2475
ATGATC
+
FFFFFF
@2476
ATAAGC
+
FFFFFF
@2477
AAGACC
+
FFFFFF
@2478
ATGACC
+
FFFFFF
@2479
ATGACC
+
FFFFFF
@2480
AGAACC
+
FFFFFF
@2481
ATAACC
+
FFFFFF
@2482
ATGACC
+
FFFFFF
@2483
ACGACC
+
FFFFFF
@2484
AAGAGC
+
FFFFFF
@2485
ACGACC
+
FFFFFF
@2486
ATGACC
+
FFFFFF
@2487
ATGACC
+
FFFFFF
@2488
AAAACC
+
FFFFFF
@2489
AAGATC
+
FFFFFF
@2490
ATGAGC
+
FFFFFF
@2491
AAGACC
+
FFFFFF
@2492
ATTAGC
+
FFFFFF
@2493
ATGACC
+
FFFFFF
@2494
AAAACC
+
FFFFFF
@2495
ATTACC
+
FFFFFF
@2496
AGCAGC
+
FFFFFF
@2497
AAAACC
+
FFFFFF
@2498
AAAACC
+
FFFFFF
@2499
AGAACA
+
FFFFFF
@2500
AACACC
+
FFFFFF
@2501
AAGACC
+
FFFFFF
@2502
AAGACC
+
FFFFFF
@2503
AAGATC
+
FFFFFF
@2504
ACAATC
+
FFFFFF
@2505
AAGACC
+
FFFFFF
@2506
ACAACC
+
FFFFFF
@2507
AAGATC
+
FFFFFF
@2508
AGGACA
+
FFFFFF
@2509
AAGACC
+
FFFFFF
@2510
ACCACC
+
FFFFFF
@2511
ATGATC
+
FFFFFF
@2512
AAGACC
+
FFFFFF
@2513
AAAATG
+
FFFFFF
@2514
ATGATC
+
FFFFFF
@2515
AAAACC
+
FFFFFF
@2516
ACGACC
+
FFFFFF
@2517
AGCACC
+
FFFFFF
@2518
AGGACC
+
FFFFFF
@2519
ATGACC
+
FFFFFF
@2520
ATGACC
+
FFFFFF
@2521
AGGACC
+
FFFFFF
@2522
AAGATC
+
FFFFFF
@2523
ATCAGC
+
FFFFFF
@2524
AGGACC
+
FFFFFF
@2525
AAAACC
+
FFFFFF
@2526
AAGATA
+
FFFFFF
@2527
AAGAGC
+
FFFFFF
@2528
AAGACC
+
FFFFFF
@2529
ACCACC
+
FFFFFF
@2530
AACACC
+
FFFFFF
@2531
ACGACC
+
FFFFFF
@2532
AAGAGC
+
FFFFFF
@2533
AAAAGC
+
FFFFFF
@2534
AAGATC
+
FFFFFF
@2535
ACGACC
+
FFFFFF
@2536
ACAACC
+
FFFFFF
@2537
AAAACC
+
FFFFFF
@2538
AAGACC
+
FFFFFF
@2539
ACCACC
+
FFFFFF
@2540
ACAACC
+
FFFFFF
@2541
ATGACC
+
FFFFFF
@2542
ACGACC
+
FFFFFF
@2543
ATTACC
+
FFFFFF
@2544
ACAATC
+
FFFFFF
@2545
ACCACC
+
FFFFFF
@2546
ATGACC
+
FFFFFF
@2547
AGGACC
+
FFFFFF
@2548
AAAACC
+
FFFFFF
@2549
AGCACC
+
FFFFFF
@2550
ACAACC
+
FFFFFF
@2551
AATAGC
+
FFFFFF
@2552
ATGACC
+
FFFFFF
@2553
AAGACC
+
FFFFFF
@2554
ACAACC
+
FFFFFF
@2555
AAGACC
+
FFFFFF
@2556
AGGACC
+
FFFFFF
@2557
AACACC
+
FFFFFF
@2558
AAGACC
+
FFFFFF
@2559
ACGACC
+
FFFFFF
@2560
AGGACC
+
FFFFFF
@2561
AGCACC
+
FFFFFF
@2562
ACGAGC
+
FFFFFF
@2563
AAAACC
+
FFFFFF
@2564
AAGACC
+
FFFFFF
@2565
ACAACC
+
FFFFFF
@2566
AGGACC
+
FFFFFF
@2567
ATGATC
+
FFFFFF
@2568
ACAACC
+
FFFFFF
@2569
ATGATC
+
FFFFFF
@2570
ATGACC
+
FFFFFF
@2571
ATGACC
+
FFFFFF
@2572
ACAACC
+
FFFFFF
@2573
AGAACC
+
FFFFFF
@2574
AAAACC
+
FFFFFF
@2575
AACACC
+
FFFFFF
@2576
ATCACC
+
FFFFFF
@2577
ATGACC
+
FFFFFF
@2578
ATTAGC
+
FFFFFF
@2579
AATACC
+
FFFFFF
@2580
AACACC
+
FFFFFF
@2581
ACCACC
+
FFFFFF
@2582
ACGACC
+
FFFFFF
@2583
ATGACC
+
FFFFFF
@2584
AAGACC
+
FFFFFF
@2585
AGAAGC
+
FFFFFF
@2586
ACGAGC
+
FFFFFF
@2587
ATCACC
+
FFFFFF
@2588
ACCACC
+
FFFFFF
@2589
AAGACC
+
FFFFFF
@2590
AGAACC
+
FFFFFF
@2591
AACACC
+
FFFFFF
@2592
AAGACC
+
FFFFFF
@2593
AGGACC
+
FFFFFF
@2594
AGGACC
+
FFFFFF
@2595
ACGACC
+
FFFFFF
@2596
AGGACC
+
FFFFFF
@2597
AAAAGC
+
FFFFFF
@2598
AGGACC
+
FFFFFF
@2599
ATAAGC
+
FFFFFF
@2600
ACCAGC
+
FFFFFF
@2601
AAGAGC
+
FFFFFF
@2602
ATTACC
+
FFFFFF
@2603
AATACC
+
FFFFFF
@2604
ACGATC
+
FFFFFF
@2605
ATGACC
+
FFFFFF
@2606
AATACC
+
FFFFFF
@2607
AAAATC
+
FFFFFF
@2608
AAGACC
+
FFFFFF
@2609
AAGAGA
+
FFFFFF
@2610
ATAACC
+
FFFFFF
@2611
AAGACC
+
FFFFFF
@2612
ATCACA
+
FFFFFF
@2613
ATGACA
+
FFFFFF
@2614
ACAAGC
+
FFFFFF
@2615
AAAACC
+
FFFFFF
@2616
ATAACC
+
FFFFFF
@2617
AGGACC
+
FFFFFF
@2618
AGGACC
+
FFFFFF
@2619
AATACC
+
FFFFFF
@2620
ATGACC
+
FFFFFF
@2621
AAGACC
+
FFFFFF
@2622
AATACC
+
FFFFFF
@2623
ACAACC
+
FFFFFF
@2624
ATGACC
+
FFFFFF
@2625
AAGACC
+
FFFFFF
@2626
ATGACC
+
FFFFFF
@2627
ATAACC
+
FFFFFF
@2628
ATAAGC
+
FFFFFF
@2629
ACGACC
+
FFFFFF
@2630
AACACC
+
FFFFFF
@2631
AGGAGC
+
FFFFFF
@2632
AAAACC
+
FFFFFF
@2633
ACGATC
+
FFFFFF
@2634
AGGACC
+
FFFFFF
@2635
ACCAGC
+
FFFFFF
@2636
AATACC
+
FFFFFF
@2637
AACACC
+
FFFFFF
@2638
AACACC
+
FFFFFF
@2639
ATGACC
+
FFFFFF
@2640
ATAACC
+
FFFFFF
@2641
AAGACC
+
FFFFFF
@2642
ATAACC
+
FFFFFF
@2643
ATAACC
+
FFFFFF
@2644
AGAACC
+
FFFFFF
@2645
AAAACC
+
FFFFFF
@2646
AGGACC
+
FFFFFF
@2647
ACAACC
+
FFFFFF
@2648
AAGACC
+
FFFFFF
@2649
ATGACC
+
FFFFFF
@2650
AGGACC
+
FFFFFF
@2651
AAGACC
+
FFFFFF
@2652
AAGAGC
+
FFFFFF
@2653
ATGACC
+
FFFFFF
@2654
AAAATC
+
FFFFFF
@2655
ATAACC
+
FFFFFF
@2656
AGAACC
+
FFFFFF
@2657
ATGACC
+
FFFFFF
@2658
AAAACC
+
FFFFFF
@2659
AAAACC
+
FFFFFF
@2660
AAGACC
+
FFFFFF
@2661
AAGAAC
+
FFFFFF
@2662
AATACC
+
FFFFFF
@2663
ACGATC
+
FFFFFF
@2664
AACACC
+
FFFFFF
@2665
AGTAGC
+
FFFFFF
@2666
AGGACC
+
FFFFFF
@2667
AAAATC
+
FFFFFF
@2668
ATCACC
+
FFFFFF
@2669
AAGACC
+
FFFFFF
@2670
ATCACC
+
FFFFFF
@2671
AGGACC
+
FFFFFF
@2672
ATGACC
+
FFFFFF
@2673
AAAACC
+
FFFFFF
@2674
AGGAGC
+
FFFFFF
@2675
ATCACC
+
FFFFFF
@2676
ACGACC
+
FFFFFF
@2677
ACGACC
+
FFFFFF
@2678
ATGAGC
+
FFFFFF
@2679
ATCACC
+
FFFFFF
@2680
AAAAGC
+
FFFFFF
@2681
ATGACC
+
FFFFFF
@2682
AAGACC
+
FFFFFF
@2683
AATATC
+
FFFFFF
@2684
AGGACC
+
FFFFFF
@2685
AAAACC
+
FFFFFF
@2686
ACGACC
+
FFFFFF
@2687
ACGAGC
+
FFFFFF
@2688
ATCACC
+
FFFFFF
@2689
AAGACC
+
FFFFFF
@2690
ACTAGC
+
FFFFFF
@2691
AGTAGC
+
FFFFFF
@2692
AAGACC
+
FFFFFF
@2693
ATGATC
+
FFFFFF
@2694
AAGACC
+
FFFFFF
@2695
AATACC
+
FFFFFF
@2696
ATCACC
+
FFFFFF
@2697
ATAACC
+
FFFFFF
@2698
AAAACC
+
FFFFFF
@2699
ATGACC
+
FFFFFF
@2700
AACAGC
+
FFFFFF
@2701
ATAACC
+
FFFFFF
@2702
AAAACC
+
FFFFFF
@2703
AAGACC
+
FFFFFF
@2704
AGGAGC
+
FFFFFF
@2705
AAGACC
+
FFFFFF
@2706
ATGACC
+
FFFFFF
@2707
ATGAGC
+
FFFFFF
@2708
ATAACC
+
FFFFFF
@2709
ACGACC
+
FFFFFF
@2710
ACGACC
+
FFFFFF
@2711
AGGACC
+
FFFFFF
@2712
ACGAGC
+
FFFFFF
@2713
ATGACC
+
FFFFFF
@2714
ATGACC
+
FFFFFF
@2715
ATAACC
+
FFFFFF
@2716
ATAACC
+
FFFFFF
@2717
AGGACC
+
FFFFFF
@2718
AAGACC
+
FFFFFF
@2719
ATCACC
+
FFFFFF
@2720
ACGACC
+
FFFFFF
@2721
ATTACC
+
FFFFFF
@2722
AAGACC
+
FFFFFF
@2723
AGAAGC
+
FFFFFF
@2724
ATAACC
+
FFFFFF
@2725
ATGACC
+
FFFFFF
@2726
AAGACC
+
FFFFFF
@2727
ACCACC
+
FFFFFF
@2728
ATGACC
+
FFFFFF
@2729
AAGACC
+
FFFFFF
@2730
AGCATC
+
FFFFFF
@2731
AACACC
+
FFFFFF
@2732
AGCACC
+
FFFFFF
@2733
ATGACC
+
FFFFFF
@2734
ATGACC
+
FFFFFF
@2735
ATGACC
+
FFFFFF
@2736
ACCACC
+
FFFFFF
@2737
ACGACC
+
FFFFFF
@2738
ATGACC
+
FFFFFF
@2739
ATGAGC
+
FFFFFF
@2740
AGGACC
+
FFFFFF
@2741
AAGAAC
+
FFFFFF
@2742
AAAACC
+
FFFFFF
@2743
ATTACC
+
FFFFFF
@2744
ACAACC
+
FFFFFF
@2745
AATACC
+
FFFFFF
@2746
AACACC
+
FFFFFF
@2747
AAGACC
+
FFFFFF
@2748
AAGACC
+
FFFFFF
@2749
AACAGC
+
FFFFFF
@2750
ATAACC
+
FFFFFF
@2751
ACGACC
+
FFFFFF
@2752
AAGACC
+
FFFFFF
@2753
AAAACC
+
FFFFFF
@2754
ATCACC
+
FFFFFF
@2755
AAAAGC
+
FFFFFF
@2756
AAAACC
+
FFFFFF
@2757
ATCAAC
+
FFFFFF
@2758
AAAACC
+
FFFFFF
@2759
AACACC
+
FFFFFF
@2760
ATGACC
+
FFFFFF
@2761
AGCACC
+
FFFFFF
@2762
ATGACC
+
FFFFFF
@2763
ATGACC
+
FFFFFF
@2764
AGGACC
+
FFFFFF
@2765
AGGACC
+
FFFFFF
@2766
AAAATC
+
FFFFFF
@2767
AACAGC
+
FFFFFF
@2768
ATGATC
+
FFFFFF
@2769
ATAACC
+
FFFFFF
@2770
ATCACC
+
FFFFFF
@2771
AGAACC
+
FFFFFF
@2772
ACGACC
+
FFFFFF
@2773
AAGACC
+
FFFFFF
@2774
ATGACC
+
FFFFFF
@2775
ATGACC
+
FFFFFF
@2776
AAGAGC
+
FFFFFF
@2777
AAGACA
+
FFFFFF
@2778
ACGATC
+
FFFFFF
@2779
ATGAGC
+
FFFFFF
@2780
AAAACC
+
FFFFFF
@2781
ATTACC
+
FFFFFF
@2782
AACACC
+
FFFFFF
@2783
ATAACC
+
FFFFFF
@2784
ATGACC
+
FFFFFF
@2785
AAAACC
+
FFFFFF
@2786
ACGACC
+
FFFFFF
@2787
ACCACC
+
FFFFFF
@2788
ATGACC
+
FFFFFF
@2789
ACTATC
+
FFFFFF
@2790
AACACC
+
FFFFFF
@2791
ACGACC
+
FFFFFF
@2792
ATGACC
+
FFFFFF
@2793
ATAACC
+
FFFFFF
@2794
ATGACC
+
FFFFFF
@2795
ATGACC
+
FFFFFF
@2796
ACTACC
+
FFFFFF
@2797
AAAACC
+
FFFFFF
@2798
AATACC
+
FFFFFF
@2799
ATGACC
+
FFFFFF
@2800
AGGACC
+
FFFFFF
@2801
AGGACC
+
FFFFFF
@2802
AAGACC
+
FFFFFF
@2803
AGGAGC
+
FFFFFF
@2804
AAAAGC
+
FFFFFF
@2805
AAAACC
+
FFFFFF
@2806
AGGACC
+
FFFFFF
@2807
ATCACC
+
FFFFFF
@2808
AGAACC
+
FFFFFF
@2809
AGGACC
+
FFFFFF
@2810
AGAACG
+
FFFFFF
@2811
AAAACC
+
FFFFFF
@2812
AAAACC
+
FFFFFF
@2813
ACAACC
+
FFFFFF
@2814
ACGACC
+
FFFFFF
@2815
AGGAGC
+
FFFFFF
@2816
ACCAGC
+
FFFFFF
@2817
ATAACC
+
FFFFFF
@2818
AGGACA
+
FFFFFF
@2819
AAAACC
+
FFFFFF
@2820
ACTACC
+
FFFFFF
@2821
AAGAGC
+
FFFFFF
@2822
AACACC
+
FFFFFF
@2823
ATCACC
+
FFFFFF
@2824
AGGACC
+
FFFFFF
@2825
ATCACC
+
FFFFFF
@2826
ATGACA
+
FFFFFF
@2827
ATAACC
+
FFFFFF
@2828
AGGACC
+
FFFFFF
@2829
ATAATC
+
FFFFFF
@2830
AGAAGC
+
FFFFFF
@2831
ATTACC
+
FFFFFF
@2832
AGGAGC
+
FFFFFF
@2833
ATGACC
+
FFFFFF
@2834
AAGAGC
+
FFFFFF
@2835
ACGACC
+
FFFFFF
@2836
AAAACC
+
FFFFFF
@2837
AAGACC
+
FFFFFF
@2838
ATTACC
+
FFFFFF
@2839
AAAACC
+
FFFFFF
@2840
AAGACC
+
FFFFFF
@2841
ATGACC
+
FFFFFF
@2842
AGGACC
+
FFFFFF
@2843
ACGACC
+
FFFFFF
@2844
ATAACC
+
FFFFFF
@2845
AACACC
+
FFFFFF
@2846
ATCACC
+
FFFFFF
@2847
AGGACC
+
FFFFFF
@2848
ATAACC
+
FFFFFF
@2849
ATGACC
+
FFFFFF
@2850
AAAACC
+
FFFFFF
@2851
AAGAGC
+
FFFFFF
@2852
ATCACC
+
FFFFFF
@2853
AAAACC
+
FFFFFF
@2854
AGTACC
+
FFFFFF
@2855
AGGACC
+
FFFFFF
@2856
AACACC
+
FFFFFF
@2857
AAGACC
+
FFFFFF
@2858
AGGACC
+
FFFFFF
@2859
AGCACC
+
FFFFFF
@2860
AGTACC
+
FFFFFF
@2861
ATGACC
+
FFFFFF
@2862
AAGAGC
+
FFFFFF
@2863
ATCACC
+
FFFFFF
@2864
AACACC
+
FFFFFF
@2865
ACGATC
+
FFFFFF
@2866
AAAACC
+
FFFFFF
@2867
ATGACC
+
FFFFFF
@2868
AACACC
+
FFFFFF
@2869
ATTACC
+
FFFFFF
@2870
AAGACC
+
FFFFFF
@2871
ACGACC
+
FFFFFF
@2872
AAGACC
+
FFFFFF
@2873
AAGACC
+
FFFFFF
@2874
AGAACC
+
FFFFFF
@2875
ATAACC
+
FFFFFF
@2876
AGCACC
+
FFFFFF
@2877
ATAACC
+
FFFFFF
@2878
AGCACC
+
FFFFFF
@2879
ACTAGC
+
FFFFFF
@2880
AACACC
+
FFFFFF
@2881
ATGACC
+
FFFFFF
@2882
AAGACC
+
FFFFFF
@2883
ATGACC
+
FFFFFF
@2884
AAAACC
+
FFFFFF
@2885
AAGAAC
+
FFFFFF
@2886
ATAACC
+
FFFFFF
@2887
ATCACC
+
FFFFFF
@2888
AAGAGC
+
FFFFFF
@2889
ATGAGC
+
FFFFFF
@2890
AATACC
+
FFFFFF
@2891
ATAACC
+
FFFFFF
@2892
AACACC
+
FFFFFF
@2893
AAGACC
+
FFFFFF
@2894
AACACC
+
FFFFFF
@2895
AGGACC
+
FFFFFF
@2896
AAGACC
+
FFFFFF
@2897
AGGACC
+
FFFFFF
@2898
AGGACC
+
FFFFFF
@2899
AATACC
+
FFFFFF
@2900
ACCACC
+
FFFFFF
@2901
AAGAGC
+
FFFFFF
@2902
ATGACC
+
FFFFFF
@2903
AAGACC
+
FFFFFF
@2904
AAGATC
+
FFFFFF
@2905
AACACC
+
FFFFFF
@2906
AAGATC
+
FFFFFF
@2907
ACGAGC
+
FFFFFF
@2908
AAGACC
+
FFFFFF
@2909
AAAACC
+
FFFFFF
@2910
ATGATC
+
FFFFFF
@2911
AAAACC
+
FFFFFF
@2912
AGGACC
+
FFFFFF
@2913
AAGACC
+
FFFFFF
@2914
ATAACA
+
FFFFFF
@2915
AAGACC
+
FFFFFF
@2916
ATAACC
+
FFFFFF
@2917
ACAACC
+
FFFFFF
@2918
AAGAGC
+
FFFFFF
@2919
ATAACC
+
FFFFFF
@2920
ATAAGC
+
FFFFFF
@2921
AAGACC
+
FFFFFF
@2922
ATGACC
+
FFFFFF
@2923
ATCACC
+
FFFFFF
@2924
AGGACC
+
FFFFFF
@2925
ATTACC
+
FFFFFF
@2926
AAGACC
+
FFFFFF
@2927
AACACC
+
FFFFFF
@2928
ACAACC
+
FFFFFF
@2929
AGGACC
+
FFFFFF
@2930
ACGACC
+
FFFFFF
@2931
ATAACC
+
FFFFFF
@2932
AAGACC
+
FFFFFF
@2933
ACCACC
+
FFFFFF
@2934
ATGACC
+
FFFFFF
@2935
AAGACC
+
FFFFFF
@2936
AAGACC
+
FFFFFF
@2937
AGGAGC
+
FFFFFF
@2938
AAGACC
+
FFFFFF
@2939
ATGAGC
+
FFFFFF
@2940
AAGACC
+
FFFFFF
@2941
AGCACC
+
FFFFFF
@2942
ATGACC
+
FFFFFF
@2943
ACGACC
+
FFFFFF
@2944
AACACC
+
FFFFFF
@2945
ACAACC
+
FFFFFF
@2946
ACGACC
+
FFFFFF
@2947
ACGACC
+
FFFFFF
@2948
ACGACC
+
FFFFFF
@2949
ATAACC
+
FFFFFF
@2950
ATAACC
+
FFFFFF
@2951
AATACC
+
FFFFFF
@2952
ATAACC
+
FFFFFF
@2953
AGCACC
+
FFFFFF
@2954
ATAACC
+
FFFFFF
@2955
ATTATC
+
FFFFFF
@2956
AAGACC
+
FFFFFF
@2957
AGGACC
+
FFFFFF
@2958
AAGACC
+
FFFFFF
@2959
AAAACC
+
FFFFFF
@2960
AAAACC
+
FFFFFF
@2961
AAAACC
+
FFFFFF
@2962
ATGACC
+
FFFFFF
@2963
ATGACC
+
FFFFFF
@2964
AGGACC
+
FFFFFF
@2965
AACATC
+
FFFFFF
@2966
AATACC
+
FFFFFF
@2967
ATGACC
+
FFFFFF
@2968
ATGACC
+
FFFFFF
@2969
ATGACC
+
FFFFFF
@2970
ATGACC
+
FFFFFF
@2971
ACGACC
+
FFFFFF
@2972
ACGACC
+
FFFFFF
@2973
AAAACA
+
FFFFFF
@2974
ATGAGC
+
FFFFFF
@2975
AAGACC
+
FFFFFF
@2976
AGGATC
+
FFFFFF
@2977
AAAACC
+
FFFFFF
@2978
AAAACC
+
FFFFFF
@2979
AATACC
+
FFFFFF
@2980
AAAACC
+
FFFFFF
@2981
ATGACC
+
FFFFFF
@2982
ACAACC
+
FFFFFF
@2983
ACGACC
+
FFFFFF
@2984
AGCACC
+
FFFFFF
@2985
AGGAGC
+
FFFFFF
@2986
AATATC
+
FFFFFF
@2987
ATAACC
+
FFFFFF
@2988
AAAACC
+
FFFFFF
@2989
AAAAGC
+
FFFFFF
@2990
AGGACC
+
FFFFFF
@2991
ATCACC
+
FFFFFF
@2992
AAGACC
+
FFFFFF
@2993
AAAACC
+
FFFFFF
@2994
AAAAGC
+
FFFFFF
@2995
ATGACC
+
FFFFFF
@2996
AAGACC
+
FFFFFF
@2997
AAGACC
+
FFFFFF
@2998
ATTACC
+
FFFFFF
@2999
ATGACC
+
FFFFFF
@3000
ATAACC
+
FFFFFF
@3001
AAGATA
+
FFFFFF
@3002
AGAAGC
+
FFFFFF
@3003
AGAACC
+
FFFFFF
@3004
ACGAGC
+
FFFFFF
@3005
AACACC
+
FFFFFF
@3006
AAGACC
+
FFFFFF
@3007
AAGACC
+
FFFFFF
@3008
ACTACC
+
FFFFFF
@3009
AAAATC
+
FFFFFF
@3010
AGGACC
+
FFFFFF
@3011
AGAACC
+
FFFFFF
@3012
ACCACA
+
FFFFFF
@3013
AGGACC
+
FFFFFF
@3014
ACAACC
+
FFFFFF
@3015
AAAAGC
+
FFFFFF
@3016
ATGACC
+
FFFFFF
@3017
AAAACC
+
FFFFFF
@3018
AAGATC
+
FFFFFF
@3019
AAAACC
+
FFFFFF
@3020
AAGACC
+
FFFFFF
@3021
AATACC
+
FFFFFF
@3022
AAGACC
+
FFFFFF
@3023
ACGACC
+
FFFFFF
@3024
ATAACC
+
FFFFFF
@3025
ACGAGC
+
FFFFFF
@3026
AAGATC
+
FFFFFF
@3027
AAGACC
+
FFFFFF
@3028
AGGACC
+
FFFFFF
@3029
AGGACC
+
FFFFFF
@3030
ATGACC
+
FFFFFF
@3031
AAAACC
+
FFFFFF
@3032
ATAACC
+
FFFFFF
@3033
ACCACC
+
FFFFFF
@3034
ATGACC
+
FFFFFF
@3035
ATGACC
+
FFFFFF
@3036
ATAACC
+
FFFFFF
@3037
AAGACC
+
FFFFFF
@3038
ATAACC
+
FFFFFF
@3039
ATGACC
+
FFFFFF
@3040
ATCACC
+
FFFFFF
@3041
ATGACC
+
FFFFFF
@3042
ACTAGC
+
FFFFFF
@3043
AGGACC
+
FFFFFF
@3044
ATAAGC
+
FFFFFF
@3045
AGAAGC
+
FFFFFF
@3046
AGCACC
+
FFFFFF
@3047
ACGACC
+
FFFFFF
@3048
ATGACC
+
FFFFFF
@3049
AGCACC
+
FFFFFF
@3050
ATAACC
+
FFFFFF
@3051
AAAATC
+
FFFFFF
@3052
ATTACA
+
FFFFFF
@3053
AAGACC
+
FFFFFF
@3054
AATACC
+
FFFFFF
@3055
AGGACC
+
FFFFFF
@3056
AAGACC
+
FFFFFF
@3057
AGGACC
+
FFFFFF
@3058
ACAACC
+
FFFFFF
@3059
ACGACC
+
FFFFFF
@3060
ATGACC
+
FFFFFF
@3061
AACACA
+
FFFFFF
@3062
ATGACC
+
FFFFFF
@3063
AAAACC
+
FFFFFF
@3064
AAGACC
+
FFFFFF
@3065
ATTATC
+
FFFFFF
@3066
ATTACC
+
FFFFFF
@3067
AAGACC
+
FFFFFF
@3068
ACGACC
+
FFFFFF
@3069
ACGACC
+
FFFFFF
@3070
AATATC
+
FFFFFF
@3071
AAGACC
+
FFFFFF
@3072
AAAAGA
+
FFFFFF
@3073
ACGACC
+
FFFFFF
@3074
AAGACC
+
FFFFFF
@3075
ACAAGC
+
FFFFFF
@3076
AAGACC
+
FFFFFF
@3077
ATGACC
+
FFFFFF
@3078
ATTACC
+
FFFFFF
@3079
ATGAGC
+
FFFFFF
@3080
ATAACC
+
FFFFFF
@3081
AGGACC
+
FFFFFF
@3082
ACAACC
+
FFFFFF
@3083
ACAAGC
+
FFFFFF
@3084
ACAAGC
+
FFFFFF
@3085
AAGACC
+
FFFFFF
@3086
ATGACC
+
FFFFFF
@3087
AAGACC
+
FFFFFF
@3088
AATAGC
+
FFFFFF
@3089
AAAACC
+
FFFFFF
@3090
ATGACC
+
FFFFFF
@3091
ACGAGA
+
FFFFFF
@3092
AGGACC
+
FFFFFF
@3093
ATGACC
+
FFFFFF
@3094
AAGACC
+
FFFFFF
@3095
AAGACC
+
FFFFFF
@3096
AAGAGC
+
FFFFFF
@3097
ACCACC
+
FFFFFF
@3098
AAGACC
+
FFFFFF
@3099
AGTAGC
+
FFFFFF
@3100
AACACC
+
FFFFFF
@3101
ACCACC
+
FFFFFF
@3102
ATTACC
+
FFFFFF
@3103
ATAACC
+
FFFFFF
@3104
ACAACC
+
FFFFFF
@3105
AGCAGC
+
FFFFFF
@3106
AAAACC
+
FFFFFF
@3107
AGTACC
+
FFFFFF
@3108
AAAACC
+
FFFFFF
@3109
AATAGC
+
FFFFFF
@3110
ATAAGC
+
FFFFFF
@3111
AGGATC
+
FFFFFF
@3112
ATGACC
+
FFFFFF
@3113
ACCACC
+
FFFFFF
@3114
AAAAGC
+
FFFFFF
@3115
ATGACC
+
FFFFFF
@3116
ACTACC
+
FFFFFF
@3117
AAAAGC
+
FFFFFF
@3118
ATTACC
+
FFFFFF
@3119
ACCACC
+
FFFFFF
@3120
ATAACC
+
FFFFFF
@3121
AAAACC
+
FFFFFF
@3122
ATCACC
+
FFFFFF
@3123
ATGACC
+
FFFFFF
@3124
AAGACC
+
FFFFFF
@3125
ATGACC
+
FFFFFF
@3126
AAGAGC
+
FFFFFF
@3127
ATAAGC
+
FFFFFF
@3128
AAAACC
+
FFFFFF
@3129
AAAACC
+
FFFFFF
@3130
AAAACC
+
FFFFFF
@3131
ATCATC
+
FFFFFF
@3132
ACAATC
+
FFFFFF
@3133
AAAACC
+
FFFFFF
@3134
AATACC
+
FFFFFF
@3135
ACGACC
+
FFFFFF
@3136
ATCACC
+
FFFFFF
@3137
ACGACC
+
FFFFFF
@3138
ATGAGC
+
FFFFFF
@3139
AAAACC
+
FFFFFF
@3140
AAGACC
+
FFFFFF
@3141
ATGACC
+
FFFFFF
@3142
AACACC
+
FFFFFF
@3143
AAGAGC
+
FFFFFF
@3144
ACAAGC
+
FFFFFF
@3145
AGAAGC
+
FFFFFF
@3146
ATGACC
+
FFFFFF
@3147
AAAACC
+
FFFFFF
@3148
ATGACC
+
FFFFFF
@3149
ACGACC
+
FFFFFF
@3150
AACACC
+
FFFFFF
@3151
ATGAGC
+
FFFFFF
@3152
ATGACC
+
FFFFFF
@3153
AAGACC
+
FFFFFF
@3154
AAAACC
+
FFFFFF
@3155
ATTACC
+
FFFFFF
@3156
ACGACC
+
FFFFFF
@3157
AACACC
+
FFFFFF
@3158
ATAACC
+
FFFFFF
@3159
AACACC
+
FFFFFF
@3160
AGAACC
+
FFFFFF
@3161
AGAACC
+
FFFFFF
@3162
ACAACC
+
FFFFFF
@3163
AGGAGC
+
FFFFFF
@3164
AGGACC
+
FFFFFF
@3165
ATGACC
+
FFFFFF
@3166
ATAACC
+
FFFFFF
@3167
ACGACC
+
FFFFFF
@3168
ATCACC
+
FFFFFF
@3169
AAGACC
+
FFFFFF
@3170
AACATC
+
FFFFFF
@3171
ATGACC
+
FFFFFF
@3172
AAAACC
+
FFFFFF
@3173
AGCACC
+
FFFFFF
@3174
AGCAGC
+
FFFFFF
@3175
ACGACC
+
FFFFFF
@3176
AGGACC
+
FFFFFF
@3177
AAAACC
+
FFFFFF
@3178
ACAACC
+
FFFFFF
@3179
ATGACC
+
FFFFFF
@3180
ACTACC
+
FFFFFF
@3181
ATTAGC
+
FFFFFF
@3182
ATGAGC
+
FFFFFF
@3183
ATCACC
+
FFFFFF
@3184
ACGACC
+
FFFFFF
@3185
ATTATC
+
FFFFFF
@3186
AAGACC
+
FFFFFF
@3187
ACGACC
+
FFFFFF
@3188
ATAACC
+
FFFFFF
@3189
AGGACC
+
FFFFFF
@3190
ATGACC
+
FFFFFF
@3191
AACACC
+
FFFFFF
@3192
ATAACC
+
FFFFFF
@3193
AAGACC
+
FFFFFF
@3194
AGGACC
+
FFFFFF
@3195
AAAACC
+
FFFFFF
@3196
ATGACC
+
FFFFFF
@3197
AAGACC
+
FFFFFF
@3198
AACACC
+
FFFFFF
@3199
ATAAGC
+
FFFFFF
@3200
ACGACC
+
FFFFFF
@3201
ATGAGC
+
FFFFFF
@3202
ACGACA
+
FFFFFF
@3203
ACAAGC
+
FFFFFF
@3204
ATAACC
+
FFFFFF
@3205
AAAACC
+
FFFFFF
@3206
ATAACC
+
FFFFFF
@3207
AAAATC
+
FFFFFF
@3208
ACGATC
+
FFFFFF
@3209
AATACC
+
FFFFFF
@3210
ACGACC
+
FFFFFF
@3211
ATAAGC
+
FFFFFF
@3212
AGCACC
+
FFFFFF
@3213
ACGACC
+
FFFFFF
@3214
AGAACC
+
FFFFFF
@3215
ATGAGC
+
FFFFFF
@3216
ATGACC
+
FFFFFF
@3217
ACGACC
+
FFFFFF
@3218
AAGATC
+
FFFFFF
@3219
AAGACC
+
FFFFFF
@3220
AACACC
+
FFFFFF
@3221
ATGAGA
+
FFFFFF
@3222
ATGACC
+
FFFFFF
@3223
ATGAGC
+
FFFFFF
@3224
AAGACC
+
FFFFFF
@3225
ATGACC
+
FFFFFF
@3226
ATGACC
+
FFFFFF
@3227
ATGACC
+
FFFFFF
@3228
AACAGC
+
FFFFFF
@3229
ATCACA
+
FFFFFF
@3230
AGAACC
+
FFFFFF
@3231
ACGACC
+
FFFFFF
@3232
AAGACC
+
FFFFFF
@3233
AGTACC
+
FFFFFF
@3234
AGAAGC
+
FFFFFF
@3235
ACGACC
+
FFFFFF
@3236
ACGACC
+
FFFFFF
@3237
AAGACC
+
FFFFFF
@3238
ATAACC
+
FFFFFF
@3239
ATAACC
+
FFFFFF
@3240
AAGACC
+
FFFFFF
@3241
AACACA
+
FFFFFF
@3242
AACACC
+
FFFFFF
@3243
AAGATC
+
FFFFFF
@3244
AACACC
+
FFFFFF
@3245
AGGACC
+
FFFFFF
@3246
AAGACC
+
FFFFFF
@3247
AACACC
+
FFFFFF
@3248
ATGACC
+
FFFFFF
@3249
ACGACC
+
FFFFFF
@3250
ATGACC
+
FFFFFF
@3251
ACTAGC
+
FFFFFF
@3252
AAAACC
+
FFFFFF
@3253
ATGAGC
+
FFFFFF
@3254
AGTACC
+
FFFFFF
@3255
ACAACC
+
FFFFFF
@3256
ATGACC
+
FFFFFF
@3257
ACGAGC
+
FFFFFF
@3258
AAAAGC
+
FFFFFF
@3259
AACACC
+
FFFFFF
@3260
ACGACC
+
FFFFFF
@3261
ATGACC
+
FFFFFF
@3262
AAGACC
+
FFFFFF
@3263
ATGACC
+
FFFFFF
@3264
AGGACC
+
FFFFFF
@3265
ACAACC
+
FFFFFF
@3266
ACAACC
+
FFFFFF
@3267
AACACC
+
FFFFFF
@3268
AAGACC
+
FFFFFF
@3269
AGTAGC
+
FFFFFF
@3270
AACAGC
+
FFFFFF
@3271
ATGATC
+
FFFFFF
@3272
ATTACC
+
FFFFFF
@3273
AACACC
+
FFFFFF
@3274
ATGATC
+
FFFFFF
@3275
AAGACC
+
FFFFFF
@3276
ACGACC
+
FFFFFF
@3277
AAGACC
+
FFFFFF
@3278
AAAATC
+
FFFFFF
@3279
ATTACC
+
FFFFFF
@3280
ACTAGC
+
FFFFFF
@3281
ATGACC
+
FFFFFF
@3282
AGGACC
+
FFFFFF
@3283
ATTACC
+
FFFFFF
@3284
AGCACC
+
FFFFFF
@3285
AAGACC
+
FFFFFF
@3286
ACAACC
+
FFFFFF
@3287
ATGACC
+
FFFFFF
@3288
AGAACG
+
FFFFFF
@3289
AATACC
+
FFFFFF
@3290
AGGACC
+
FFFFFF
@3291
ATGACC
+
FFFFFF
@3292
ATAACC
+
FFFFFF
@3293
ATCAGC
+
FFFFFF
@3294
ACGAGC
+
FFFFFF
@3295
AAGACC
+
FFFFFF
@3296
ATGACC
+
FFFFFF
@3297
AACACC
+
FFFFFF
@3298
AGGACC
+
FFFFFF
@3299
ATCACC
+
FFFFFF
@3300
ATCACC
+
FFFFFF
@3301
ATGACC
+
FFFFFF
@3302
ACAACC
+
FFFFFF
@3303
AAAACC
+
FFFFFF
@3304
AGAACC
+
FFFFFF
@3305
AAGACC
+
FFFFFF
@3306
ATGACC
+
FFFFFF
@3307
ACTACC
+
FFFFFF
@3308
ATAAGC
+
FFFFFF
@3309
AATATC
+
FFFFFF
@3310
AGGACC
+
FFFFFF
@3311
AATACC
+
FFFFFF
@3312
ATAATC
+
FFFFFF
@3313
AAGACC
+
FFFFFF
@3314
ATGACC
+
FFFFFF
@3315
AAGACC
+
FFFFFF
@3316
ATTACC
+
FFFFFF
@3317
AACACC
+
FFFFFF
@3318
ATTACC
+
FFFFFF
@3319
ACCACC
+
FFFFFF
@3320
ATGATC
+
FFFFFF
@3321
AGGACC
+
FFFFFF
@3322
AACACC
+
FFFFFF
@3323
AACACC
+
FFFFFF
@3324
AGAACC
+
FFFFFF
@3325
AAAACC
+
FFFFFF
@3326
AAAACC
+
FFFFFF
@3327
AGTACC
+
FFFFFF
@3328
ATAACC
+
FFFFFF
@3329
AGGACC
+
FFFFFF
@3330
ATGACC
+
FFFFFF
@3331
ATGAGC
+
FFFFFF
@3332
AAGACC
+
FFFFFF
@3333
AACACC
+
FFFFFF
@3334
AAAATC
+
FFFFFF
@3335
ATGACC
+
FFFFFF
@3336
AAAAGC
+
FFFFFF
@3337
AAAACC
+
FFFFFF
@3338
AGAACC
+
FFFFFF
@3339
ATGACC
+
FFFFFF
@3340
AAAACC
+
FFFFFF
@3341
AAGACC
+
FFFFFF
@3342
AAAATC
+
FFFFFF
@3343
AAGATC
+
FFFFFF
@3344
AAGAGC
+
FFFFFF
@3345
AAGAGC
+
FFFFFF
@3346
AAAACC
+
FFFFFF
@3347
AAAACC
+
FFFFFF
@3348
ACGACC
+
FFFFFF
@3349
AAAAGC
+
FFFFFF
@3350
ACCACC
+
FFFFFF
@3351
ATGACC
+
FFFFFF
@3352
AAAACC
+
FFFFFF
@3353
ACAAGC
+
FFFFFF
@3354
ATGACC
+
FFFFFF
@3355
AAAACC
+
FFFFFF
@3356
AACACC
+
FFFFFF
@3357
AGCACC
+
FFFFFF
@3358
AAAAGC
+
FFFFFF
@3359
AAAACC
+
FFFFFF
@3360
ACAACC
+
FFFFFF
@3361
AACACC
+
FFFFFF
@3362
ATGACC
+
FFFFFF
@3363
ATAACC
+
FFFFFF
@3364
ATGACC
+
FFFFFF
@3365
ACCATC
+
FFFFFF
@3366
AAGACC
+
FFFFFF
@3367
AAAAGC
+
FFFFFF
@3368
AAGAGC
+
FFFFFF
@3369
AAGACA
+
FFFFFF
@3370
AAGACC
+
FFFFFF
@3371
AACACC
+
FFFFFF
@3372
ATAAGC
+
FFFFFF
@3373
ATGACC
+
FFFFFF
@3374
ATGACC
+
FFFFFF
@3375
ATCACC
+
FFFFFF
@3376
ATCACC
+
FFFFFF
@3377
AAAAGC
+
FFFFFF
@3378
AATACC
+
FFFFFF
@3379
AATAGC
+
FFFFFF
@3380
AAGATC
+
FFFFFF
@3381
ATCAGC
+
FFFFFF
@3382
ACGACC
+
FFFFFF
@3383
AGAATC
+
FFFFFF
@3384
AATATC
+
FFFFFF
@3385
ATAAGC
+
FFFFFF
@3386
ATCACC
+
FFFFFF
@3387
ATGACC
+
FFFFFF
@3388
AATACC
+
FFFFFF
@3389
AAAATC
+
FFFFFF
@3390
AAGACC
+
FFFFFF
@3391
ATGACC
+
FFFFFF
@3392
AAGACC
+
FFFFFF
@3393
AACAGC
+
FFFFFF
@3394
AAGAGC
+
FFFFFF
@3395
AGCAGC
+
FFFFFF
@3396
AAGACC
+
FFFFFF
@3397
ATAACC
+
FFFFFF
@3398
AGGAGC
+
FFFFFF
@3399
AAGACC
+
FFFFFF
@3400
AGGACC
+
FFFFFF
@3401
ATTACG
+
FFFFFF
@3402
AGGACC
+
FFFFFF
@3403
AAAACC
+
FFFFFF
@3404
AAAACC
+
FFFFFF
@3405
ACAACC
+
FFFFFF
@3406
AAGACC
+
FFFFFF
@3407
AAAACC
+
FFFFFF
@3408
ATTACC
+
FFFFFF
@3409
AGAACC
+
FFFFFF
@3410
AATACC
+
FFFFFF
@3411
ATCACC
+
FFFFFF
@3412
ACGACC
+
FFFFFF
@3413
AAGACC
+
FFFFFF
@3414
ACAACC
+
FFFFFF
@3415
AAGACC
+
FFFFFF
@3416
AAGACC
+
FFFFFF
@3417
ATGACC
+
FFFFFF
@3418
ACGACC
+
FFFFFF
@3419
AAGACC
+
FFFFFF
@3420
AAGACC
+
FFFFFF
@3421
AAAAGC
+
FFFFFF
@3422
AGAACC
+
FFFFFF
@3423
ATGACC
+
FFFFFF
@3424
AACACC
+
FFFFFF
@3425
ATGACC
+
FFFFFF
@3426
ACCACC
+
FFFFFF
@3427
AAAACC
+
FFFFFF
@3428
AAGAGC
+
FFFFFF
@3429
ATAACC
+
FFFFFF
@3430
AAGACG
+
FFFFFF
@3431
ATGACC
+
FFFFFF
@3432
ATCACC
+
FFFFFF
@3433
ATGAGC
+
FFFFFF
@3434
AAGATC
+
FFFFFF
@3435
ACGACC
+
FFFFFF
@3436
AGGACC
+
FFFFFF
@3437
ATAAGC
+
FFFFFF
@3438
AAGACC
+
FFFFFF
@3439
AACACC
+
FFFFFF
@3440
ACAACC
+
FFFFFF
@3441
AAAACC
+
FFFFFF
@3442
AAGAGC
+
FFFFFF
@3443
ACGACC
+
FFFFFF
@3444
ACGACC
+
FFFFFF
@3445
AAGACC
+
FFFFFF
@3446
AGGACC
+
FFFFFF
@3447
ATGATC
+
FFFFFF
@3448
AAAATC
+
FFFFFF
@3449
ATTACC
+
FFFFFF
@3450
AACATC
+
FFFFFF
@3451
AGGACC
+
FFFFFF
@3452
ATGACC
+
FFFFFF
@3453
ATCACA
+
FFFFFF
@3454
AAGACC
+
FFFFFF
@3455
ATGACC
+
FFFFFF
@3456
AAGAGC
+
FFFFFF
@3457
ATTACC
+
FFFFFF
@3458
ATGACC
+
FFFFFF
@3459
AGAACC
+
FFFFFF
@3460
AACAGC
+
FFFFFF
@3461
ATGAGC
+
FFFFFF
@3462
ACAACC
+
FFFFFF
@3463
ATGAGC
+
FFFFFF
@3464
AGTACC
+
FFFFFF
@3465
AAAACC
+
FFFFFF
@3466
ACTAGC
+
FFFFFF
@3467
AACACC
+
FFFFFF
@3468
AAGACC
+
FFFFFF
@3469
AGGACC
+
FFFFFF
@3470
ATGACC
+
FFFFFF
@3471
AAGAGC
+
FFFFFF
@3472
ACGACC
+
FFFFFF
@3473
ATGACC
+
FFFFFF
@3474
ATGACC
+
FFFFFF
@3475
AAGAGC
+
FFFFFF
@3476
AAGACC
+
FFFFFF
@3477
ATGACC
+
FFFFFF
@3478
AGGACC
+
FFFFFF
@3479
AGGACC
+
FFFFFF
@3480
ATGATC
+
FFFFFF
@3481
ATGACC
+
FFFFFF
@3482
ATAAGC
+
FFFFFF
@3483
ACGACC
+
FFFFFF
@3484
AAAACC
+
FFFFFF
@3485
ATGACC
+
FFFFFF
@3486
AGGACC
+
FFFFFF
@3487
AAGACC
+
FFFFFF
@3488
ATAAGC
+
FFFFFF
@3489
ACCACA
+
FFFFFF
@3490
ATTACC
+
FFFFFF
@3491
ATAACC
+
FFFFFF
@3492
ACAACC
+
FFFFFF
@3493
AGGACC
+
FFFFFF
@3494
AGCACC
+
FFFFFF
@3495
ATAACC
+
FFFFFF
@3496
AAGACC
+
FFFFFF
@3497
AACATC
+
FFFFFF
@3498
AGGACC
+
FFFFFF
@3499
ACGACC
+
FFFFFF
@3500
AAAATC
+
FFFFFF
@3501
AAGAGC
+
FFFFFF
@3502
AGAACC
+
FFFFFF
@3503
AAGACC
+
FFFFFF
@3504
ATAACC
+
FFFFFF
@3505
ACAACC
+
FFFFFF
@3506
ATAAGC
+
FFFFFF
@3507
ATAACC
+
FFFFFF
@3508
AAAACC
+
FFFFFF
@3509
AAGACC
+
FFFFFF
@3510
ACGACC
+
FFFFFF
@3511
AGGACC
+
FFFFFF
@3512
ACGACC
+
FFFFFF
@3513
AGAACC
+
FFFFFF
@3514
ATAACC
+
FFFFFF
@3515
AACACC
+
FFFFFF
@3516
ATGAGC
+
FFFFFF
@3517
AAGACC
+
FFFFFF
@3518
AAAACC
+
FFFFFF
@3519
AAAACC
+
FFFFFF
@3520
ATGACC
+
FFFFFF
@3521
ATGACC
+
FFFFFF
@3522
ATCACC
+
FFFFFF
@3523
AAGACC
+
FFFFFF
@3524
ACAACC
+
FFFFFF
@3525
ACGACC
+
FFFFFF
@3526
AGGACC
+
FFFFFF
@3527
AAAACC
+
FFFFFF
@3528
ACGACC
+
FFFFFF
@3529
ACCACC
+
FFFFFF
@3530
AAGACC
+
FFFFFF
@3531
ATAATC
+
FFFFFF
@3532
AGGACC
+
FFFFFF
@3533
AGTACC
+
FFFFFF
@3534
ATGACC
+
FFFFFF
@3535
AAAACC
+
FFFFFF
@3536
AAGACC
+
FFFFFF
@3537
ACAACC
+
FFFFFF
@3538
AAAACC
+
FFFFFF
@3539
AAGACC
+
FFFFFF
@3540
ATGACC
+
FFFFFF
@3541
AACACC
+
FFFFFF
@3542
ACCACC
+
FFFFFF
@3543
AAGACC
+
FFFFFF
@3544
ATAACC
+
FFFFFF
@3545
AGGACC
+
FFFFFF
@3546
AAGACC
+
FFFFFF
@3547
AAGACC
+
FFFFFF
@3548
AGAACC
+
FFFFFF
@3549
AGGACC
+
FFFFFF
@3550
ACCAGC
+
FFFFFF
@3551
AAGACC
+
FFFFFF
@3552
ATGACC
+
FFFFFF
@3553
AACACC
+
FFFFFF
@3554
AAGAGC
+
FFFFFF
@3555
ATAAGC
+
FFFFFF
@3556
AGCACC
+
FFFFFF
@3557
ACGACA
+
FFFFFF
@3558
ATGAGC
+
FFFFFF
@3559
AAAACC
+
FFFFFF
@3560
ACGACC
+
FFFFFF
@3561
ATGAGC
+
FFFFFF
@3562
ATAACC
+
FFFFFF
@3563
AAGACC
+
FFFFFF
@3564
AGCATC
+
FFFFFF
@3565
AAAACC
+
FFFFFF
@3566
AAAACC
+
FFFFFF
@3567
AAAACC
+
FFFFFF
@3568
ACGACC
+
FFFFFF
@3569
AAGACC
+
FFFFFF
@3570
AAAACC
+
FFFFFF
@3571
AATACC
+
FFFFFF
@3572
AAAACC
+
FFFFFF
@3573
AATACC
+
FFFFFF
@3574
AAAACC
+
FFFFFF
@3575
AAAACC
+
FFFFFF
@3576
AACACC
+
FFFFFF
@3577
ATGACC
+
FFFFFF
@3578
AAGACC
+
FFFFFF
@3579
ATAACC
+
FFFFFF
@3580
ATAACC
+
FFFFFF
@3581
ATGACC
+
FFFFFF
@3582
ACGACC
+
FFFFFF
@3583
AGGACC
+
FFFFFF
@3584
ACGACC
+
FFFFFF
@3585
ATAATC
+
FFFFFF
@3586
AAGACC
+
FFFFFF
@3587
AATACC
+
FFFFFF
@3588
ACGATC
+
FFFFFF
@3589
AAAACC
+
FFFFFF
@3590
AACACC
+
FFFFFF
@3591
AAAACC
+
FFFFFF
@3592
ATTACC
+
FFFFFF
@3593
ATCAGC
+
FFFFFF
@3594
ACAACC
+
FFFFFF
@3595
AGGAGC
+
FFFFFF
@3596
ATCACC
+
FFFFFF
@3597
AGCAGC
+
FFFFFF
@3598
ATGAGC
+
FFFFFF
@3599
AATACC
+
FFFFFF
@3600
ATGACC
+
FFFFFF
@3601
ACAACC
+
FFFFFF
@3602
AAGACC
+
FFFFFF
@3603
AAGACC
+
FFFFFF
@3604
AAAACC
+
FFFFFF
@3605
ACGACC
+
FFFFFF
@3606
AAAAGC
+
FFFFFF
@3607
AAGAGC
+
FFFFFF
@3608
AATACC
+
FFFFFF
@3609
AACACC
+
FFFFFF
@3610
AAAAGC
+
FFFFFF
@3611
ATCACC
+
FFFFFF
@3612
AAAACC
+
FFFFFF
@3613
ATAACC
+
FFFFFF
@3614
ACCACC
+
FFFFFF
@3615
AAAACC
+
FFFFFF
@3616
ATAACC
+
FFFFFF
@3617
ATAACC
+
FFFFFF
@3618
AGTACC
+
FFFFFF
@3619
AAGACC
+
FFFFFF
@3620
ACAACC
+
FFFFFF
@3621
ACGACC
+
FFFFFF
@3622
AAAACC
+
FFFFFF
@3623
ATAACC
+
FFFFFF
@3624
ATTACC
+
FFFFFF
@3625
AACACC
+
FFFFFF
@3626
AAGACC
+
FFFFFF
@3627
AAAACC
+
FFFFFF
@3628
AAGACC
+
FFFFFF
@3629
AGAACC
+
FFFFFF
@3630
ATAACC
+
FFFFFF
@3631
ATGAGC
+
FFFFFF
@3632
ACGACC
+
FFFFFF
@3633
ATAACC
+
FFFFFF
@3634
ACGAGC
+
FFFFFF
@3635
ATAACC
+
FFFFFF
@3636
ATAACC
+
FFFFFF
@3637
AGTACC
+
FFFFFF
@3638
AAAACC
+
FFFFFF
@3639
AAAATC
+
FFFFFF
@3640
ATGACC
+
FFFFFF
@3641
ACAACC
+
FFFFFF
@3642
ATAAGA
+
FFFFFF
@3643
ACGAGC
+
FFFFFF
@3644
ATGACC
+
FFFFFF
@3645
ACAACC
+
FFFFFF
@3646
AGGACC
+
FFFFFF
@3647
AAGACC
+
FFFFFF
@3648
AAAACC
+
FFFFFF
@3649
AGGACC
+
FFFFFF
@3650
ACGACC
+
FFFFFF
@3651
AAAACC
+
FFFFFF
@3652
ATGACC
+
FFFFFF
@3653
ACGACC
+
FFFFFF
@3654
AGGACC
+
FFFFFF
@3655
AAAACC
+
FFFFFF
@3656
AGGACC
+
FFFFFF
@3657
AAGACC
+
FFFFFF
@3658
AAGACC
+
FFFFFF
@3659
AGGACC
+
FFFFFF
@3660
AGGACC
+
FFFFFF
@3661
AAGACC
+
FFFFFF
@3662
ATGAGC
+
FFFFFF
@3663
AAGACC
+
FFFFFF
@3664
ACAACC
+
FFFFFF
@3665
ATAACC
+
FFFFFF
@3666
ATCACC
+
FFFFFF
@3667
ATGACC
+
FFFFFF
@3668
ACGACC
+
FFFFFF
@3669
AGGACC
+
FFFFFF
@3670
ATGACC
+
FFFFFF
@3671
AAAACC
+
FFFFFF
@3672
ATGACC
+
FFFFFF
@3673
ATGACC
+
FFFFFF
@3674
ATGACC
+
FFFFFF
@3675
AGAACC
+
FFFFFF
@3676
AATACC
+
FFFFFF
@3677
ATAACC
+
FFFFFF
@3678
AAAACC
+
FFFFFF
@3679
AACAGC
+
FFFFFF
@3680
AAAACG
+
FFFFFF
@3681
AAGACC
+
FFFFFF
@3682
ATGACC
+
FFFFFF
@3683
AGAACC
+
FFFFFF
@3684
ATTACC
+
FFFFFF
@3685
AGGACC
+
FFFFFF
@3686
ACGACC
+
FFFFFF
@3687
AGTACC
+
FFFFFF
@3688
AAGACC
+
FFFFFF
@3689
AAGACC
+
FFFFFF
@3690
AACACC
+
FFFFFF
@3691
AGGACC
+
FFFFFF
@3692
ATGACC
+
FFFFFF
@3693
AAGATC
+
FFFFFF
@3694
AGAATC
+
FFFFFF
@3695
ATCACC
+
FFFFFF
@3696
AAGACC
+
FFFFFF
@3697
ACCACC
+
FFFFFF
@3698
ACGACC
+
FFFFFF
@3699
ACCACC
+
FFFFFF
@3700
AGAACC
+
FFFFFF
@3701
AATACC
+
FFFFFF
@3702
ATTACC
+
FFFFFF
@3703
ACGACC
+
FFFFFF
@3704
ATTACC
+
FFFFFF
@3705
AAAACC
+
FFFFFF
@3706
ATGATC
+
FFFFFF
@3707
ACAACC
+
FFFFFF
@3708
ATAAGC
+
FFFFFF
@3709
ATCACC
+
FFFFFF
@3710
ACGATG
+
FFFFFF
@3711
AGGACC
+
FFFFFF
@3712
AAGACC
+
FFFFFF
@3713
AGCAAC
+
FFFFFF
@3714
AAGACC
+
FFFFFF
@3715
AAGACC
+
FFFFFF
@3716
AAGACC
+
FFFFFF
@3717
ATAAGC
+
FFFFFF
@3718
AAGACC
+
FFFFFF
@3719
ATGAGC
+
FFFFFF
@3720
ACAACC
+
FFFFFF
@3721
ATGACC
+
FFFFFF
@3722
AAGAGC
+
FFFFFF
@3723
ATGACC
+
FFFFFF
@3724
AAAACC
+
FFFFFF
@3725
AGGAGC
+
FFFFFF
@3726
ACGACC
+
FFFFFF
@3727
AAGACC
+
FFFFFF
@3728
ACAACC
+
FFFFFF
@3729
ATAACC
+
FFFFFF
@3730
ATGACC
+
FFFFFF
@3731
AAAAGC
+
FFFFFF
@3732
ATGACC
+
FFFFFF
@3733
ATGACC
+
FFFFFF
@3734
AAAACC
+
FFFFFF
@3735
AGAACC
+
FFFFFF
@3736
AACACC
+
FFFFFF
@3737
ATTACC
+
FFFFFF
@3738
AGAACC
+
FFFFFF
@3739
ACGACC
+
FFFFFF
@3740
AAGACC
+
FFFFFF
@3741
AGCACC
+
FFFFFF
@3742
ATGACC
+
FFFFFF
@3743
AAAACC
+
FFFFFF
@3744
ACCACC
+
FFFFFF
@3745
ACGACC
+
FFFFFF
@3746
AAAACC
+
FFFFFF
@3747
ATGACC
+
FFFFFF
@3748
ATGACC
+
FFFFFF
@3749
ATAACC
+
FFFFFF
@3750
AAAACC
+
FFFFFF
@3751
ACTACC
+
FFFFFF
@3752
ATAACC
+
FFFFFF
@3753
AATACC
+
FFFFFF
@3754
AAGACC
+
FFFFFF
@3755
ATAACC
+
FFFFFF
@3756
AAGACC
+
FFFFFF
@3757
AGAAGC
+
FFFFFF
@3758
AAGACC
+
FFFFFF
@3759
AAGATC
+
FFFFFF
@3760
ACGACC
+
FFFFFF
@3761
ACCACC
+
FFFFFF
@3762
ACGACC
+
FFFFFF
@3763
ATGATC
+
FFFFFF
@3764
ATCACC
+
FFFFFF
@3765
AAAACC
+
FFFFFF
@3766
AAGACC
+
FFFFFF
@3767
AAAACC
+
FFFFFF
@3768
ATGATC
+
FFFFFF
@3769
ATGACC
+
FFFFFF
@3770
ACGACC
+
FFFFFF
@3771
AAGACC
+
FFFFFF
@3772
ATGACC
+
FFFFFF
@3773
AAAAGC
+
FFFFFF
@3774
ATTACC
+
FFFFFF
@3775
AAGACC
+
FFFFFF
@3776
ACTACC
+
FFFFFF
@3777
AAAAGC
+
FFFFFF
@3778
ATGACC
+
FFFFFF
@3779
ACCACC
+
FFFFFF
@3780
AAGAGC
+
FFFFFF
@3781
AACACC
+
FFFFFF
@3782
AGAACC
+
FFFFFF
@3783
ACGACC
+
FFFFFF
@3784
AGTACC
+
FFFFFF
@3785
ATCACC
+
FFFFFF
@3786
ACGACC
+
FFFFFF
@3787
ACAACC
+
FFFFFF
@3788
AAAACC
+
FFFFFF
@3789
AAGACC
+
FFFFFF
@3790
ATCACC
+
FFFFFF
@3791
AAAACC
+
FFFFFF
@3792
ATGACC
+
FFFFFF
@3793
AAAACC
+
FFFFFF
@3794
AACACC
+
FFFFFF
@3795
ATAAGC
+
FFFFFF
@3796
ATGACC
+
FFFFFF
@3797
AAGACC
+
FFFFFF
@3798
AACACC
+
FFFFFF
@3799
ACGACC
+
FFFFFF
@3800
AAGACC
+
FFFFFF
@3801
AGAACC
+
FFFFFF
@3802
ACAACC
+
FFFFFF
@3803
AACACC
+
FFFFFF
@3804
AACACC
+
FFFFFF
@3805
ATAACC
+
FFFFFF
@3806
ATAACC
+
FFFFFF
@3807
ACGACC
+
FFFFFF
@3808
AAGACC
+
FFFFFF
@3809
ACGAGC
+
FFFFFF
@3810
AAGACC
+
FFFFFF
@3811
ACCACC
+
FFFFFF
@3812
AAGACC
+
FFFFFF
@3813
AGAACC
+
FFFFFF
@3814
AAGACC
+
FFFFFF
@3815
AGAACC
+
FFFFFF
@3816
ATTACC
+
FFFFFF
@3817
ATCACC
+
FFFFFF
@3818
ATGACC
+
FFFFFF
@3819
AGGACC
+
FFFFFF
@3820
AACACC
+
FFFFFF
@3821
ATAACC
+
FFFFFF
@3822
ACAACC
+
FFFFFF
@3823
AAAACC
+
FFFFFF
@3824
AAGAGC
+
FFFFFF
@3825
AGAATC
+
FFFFFF
@3826
AAGACC
+
FFFFFF
@3827
ATTACC
+
FFFFFF
@3828
ACGAGC
+
FFFFFF
@3829
AGCACC
+
FFFFFF
@3830
AGGACC
+
FFFFFF
@3831
AAGACC
+
FFFFFF
@3832
ATGAAC
+
FFFFFF
@3833
ATGATC
+
FFFFFF
@3834
ATGAGC
+
FFFFFF
@3835
AATACC
+
FFFFFF
@3836
ATAACC
+
FFFFFF
@3837
ACAACC
+
FFFFFF
@3838
ACGATC
+
FFFFFF
@3839
ATAACC
+
FFFFFF
@3840
ATAACC
+
FFFFFF
@3841
ATGACC
+
FFFFFF
@3842
AAGAGC
+
FFFFFF
@3843
AAAAGC
+
FFFFFF
@3844
ATAACC
+
FFFFFF
@3845
AAAACC
+
FFFFFF
@3846
AGAAGC
+
FFFFFF
@3847
ACGACC
+
FFFFFF
@3848
AAGACC
+
FFFFFF
@3849
ACGACC
+
FFFFFF
@3850
ATGACA
+
FFFFFF
@3851
AGGACC
+
FFFFFF
@3852
ATCACC
+
FFFFFF
@3853
AGGACC
+
FFFFFF
@3854
AATAGC
+
FFFFFF
@3855
ACCAGC
+
FFFFFF
@3856
ATGAGC
+
FFFFFF
@3857
AGGACC
+
FFFFFF
@3858
AAGACC
+
FFFFFF
@3859
ATGACC
+
FFFFFF
@3860
ACCACC
+
FFFFFF
@3861
AGGACG
+
FFFFFF
@3862
AGGAGC
+
FFFFFF
@3863
ATGAGA
+
FFFFFF
@3864
AAAACC
+
FFFFFF
@3865
AACACC
+
FFFFFF
@3866
AGGACC
+
FFFFFF
@3867
ACGACC
+
FFFFFF
@3868
AAGACC
+
FFFFFF
@3869
AAGACC
+
FFFFFF
@3870
ATAACC
+
FFFFFF
@3871
AGGAGC
+
FFFFFF
@3872
ATTACC
+
FFFFFF
@3873
ACGACC
+
FFFFFF
@3874
AAAAGC
+
FFFFFF
@3875
ACGATC
+
FFFFFF
@3876
AAAACC
+
FFFFFF
@3877
ATGACC
+
FFFFFF
@3878
ATGACC
+
FFFFFF
@3879
ACGACC
+
FFFFFF
@3880
ACGACC
+
FFFFFF
@3881
ACCACC
+
FFFFFF
@3882
ATGACC
+
FFFFFF
@3883
AGGACC
+
FFFFFF
@3884
AATAGC
+
FFFFFF
@3885
AAAAGC
+
FFFFFF
@3886
ATGACC
+
FFFFFF
@3887
AGGAGC
+
FFFFFF
@3888
AAGACC
+
FFFFFF
@3889
AGGACC
+
FFFFFF
@3890
ATAACC
+
FFFFFF
@3891
ACAATC
+
FFFFFF
@3892
AAAAGC
+
FFFFFF
@3893
ATGACC
+
FFFFFF
@3894
ATAACC
+
FFFFFF
@3895
ATGACC
+
FFFFFF
@3896
AAAATC
+
FFFFFF
@3897
AGGACC
+
FFFFFF
@3898
ACAAGC
+
FFFFFF
@3899
ATGACC
+
FFFFFF
@3900
AAGACC
+
FFFFFF
@3901
AGAACC
+
FFFFFF
@3902
ATGACC
+
FFFFFF
@3903
ACGACC
+
FFFFFF
@3904
AAGACC
+
FFFFFF
@3905
ACGACC
+
FFFFFF
@3906
AATACC
+
FFFFFF
@3907
ATGAGC
+
FFFFFF
@3908
ATGACC
+
FFFFFF
@3909
AGGAAC
+
FFFFFF
@3910
AAAACC
+
FFFFFF
@3911
ATCACC
+
FFFFFF
@3912
ACGAGC
+
FFFFFF
@3913
AAAACC
+
FFFFFF
@3914
ATGACC
+
FFFFFF
@3915
AAGATC
+
FFFFFF
@3916
ATTACC
+
FFFFFF
@3917
AAAACC
+
FFFFFF
@3918
ATGACC
+
FFFFFF
@3919
AGCACC
+
FFFFFF
@3920
ACGAGC
+
FFFFFF
@3921
AGAACC
+
FFFFFF
@3922
ACAACC
+
FFFFFF
@3923
ACAACC
+
FFFFFF
@3924
AGCACC
+
FFFFFF
@3925
AGAACC
+
FFFFFF
@3926
AAAACC
+
FFFFFF
@3927
AAAACC
+
FFFFFF
@3928
AACACC
+
FFFFFF
@3929
ACGATC
+
FFFFFF
@3930
AACACC
+
FFFFFF
@3931
AGGACC
+
FFFFFF
@3932
AGAACC
+
FFFFFF
@3933
AAAACC
+
FFFFFF
@3934
AAGACC
+
FFFFFF
@3935
ATGACC
+
FFFFFF
@3936
ATGAGC
+
FFFFFF
@3937
AGGACC
+
FFFFFF
@3938
AAAACC
+
FFFFFF
@3939
ACGACC
+
FFFFFF
@3940
ATCACC
+
FFFFFF
@3941
AAGACC
+
FFFFFF
@3942
ATAACC
+
FFFFFF
@3943
ACGACC
+
FFFFFF
@3944
ATAACC
+
FFFFFF
@3945
AAAACC
+
FFFFFF
@3946
AAGACC
+
FFFFFF
@3947
ATAACC
+
FFFFFF
@3948
AAGACC
+
FFFFFF
@3949
ATGATC
+
FFFFFF
@3950
AGAACC
+
FFFFFF
@3951
AAAACC
+
FFFFFF
@3952
AAGACC
+
FFFFFF
@3953
AGGACC
+
FFFFFF
@3954
ATGACC
+
FFFFFF
@3955
ATGACC
+
FFFFFF
@3956
ACAACC
+
FFFFFF
@3957
AAGACC
+
FFFFFF
@3958
AGGACC
+
FFFFFF
@3959
ATAACA
+
FFFFFF
@3960
AGGAGC
+
FFFFFF
@3961
ATAATC
+
FFFFFF
@3962
ACGACC
+
FFFFFF
@3963
AACAGC
+
FFFFFF
@3964
AAGACC
+
FFFFFF
@3965
AGGACC
+
FFFFFF
@3966
AAGACC
+
FFFFFF
@3967
ATCACC
+
FFFFFF
@3968
AATAGC
+
FFFFFF
@3969
ATCACC
+
FFFFFF
@3970
AAGACC
+
FFFFFF
@3971
AATACC
+
FFFFFF
@3972
AAGACC
+
FFFFFF
@3973
ATGACC
+
FFFFFF
@3974
AAGACC
+
FFFFFF
@3975
AAAAGC
+
FFFFFF
@3976
AAGACC
+
FFFFFF
@3977
AAAACC
+
FFFFFF
@3978
ATAACC
+
FFFFFF
@3979
AATACC
+
FFFFFF
@3980
AAGACC
+
FFFFFF
@3981
ATGAGC
+
FFFFFF
@3982
ACAAGC
+
FFFFFF
@3983
ATAACC
+
FFFFFF
@3984
AGAAGC
+
FFFFFF
@3985
AGCACC
+
FFFFFF
@3986
AACACC
+
FFFFFF
@3987
ATGACC
+
FFFFFF
@3988
AGGACC
+
FFFFFF
@3989
ATGACC
+
FFFFFF
@3990
ACGACC
+
FFFFFF
@3991
ACTATC
+
FFFFFF
@3992
ATGACC
+
FFFFFF
@3993
AACACC
+
FFFFFF
@3994
AACACC
+
FFFFFF
@3995
AAAACC
+
FFFFFF
@3996
AAGACC
+
FFFFFF
@3997
AACACC
+
FFFFFF
@3998
AATACC
+
FFFFFF
@3999
ATGACC
+
FFFFFF
@4000
AGCACC
+
FFFFFF
@4001
ATAACC
+
FFFFFF
@4002
ACTACC
+
FFFFFF
@4003
ATGACC
+
FFFFFF
@4004
AGGACC
+
FFFFFF
@4005
ACGACC
+
FFFFFF
@4006
ACAACC
+
FFFFFF
@4007
ATTACC
+
FFFFFF
@4008
ACGACC
+
FFFFFF
@4009
ATGAGC
+
FFFFFF
@4010
ATTAGC
+
FFFFFF
@4011
AAGACC
+
FFFFFF
@4012
ACGACC
+
FFFFFF
@4013
ATGACC
+
FFFFFF
@4014
AATACC
+
FFFFFF
@4015
ACAACC
+
FFFFFF
@4016
ATCACC
+
FFFFFF
@4017
AAGACC
+
FFFFFF
@4018
ATAACC
+
FFFFFF
@4019
AACACC
+
FFFFFF
@4020
AATACC
+
FFFFFF
@4021
ACGACC
+
FFFFFF
@4022
ATAACC
+
FFFFFF
@4023
AAGACC
+
FFFFFF
@4024
ACAACC
+
FFFFFF
@4025
AGAACC
+
FFFFFF
@4026
ACCACC
+
FFFFFF
@4027
AGAACC
+
FFFFFF
@4028
AGGAGC
+
FFFFFF
@4029
ATAACC
+
FFFFFF
@4030
ATGACC
+
FFFFFF
@4031
ACGACC
+
FFFFFF
@4032
ATAAGC
+
FFFFFF
@4033
AAGACC
+
FFFFFF
@4034
ATAACC
+
FFFFFF
@4035
AAAAGC
+
FFFFFF
@4036
ATTACA
+
FFFFFF
@4037
ATGACC
+
FFFFFF
@4038
AGGACC
+
FFFFFF
@4039
ATGACA
+
FFFFFF
@4040
AGCAGC
+
FFFFFF
@4041
ATGACA
+
FFFFFF
@4042
ACGACC
+
FFFFFF
@4043
ATTACC
+
FFFFFF
@4044
AAAAGC
+
FFFFFF
@4045
AAGACC
+
FFFFFF
@4046
AGAATC
+
FFFFFF
@4047
ATGATC
+
FFFFFF
@4048
ATAACC
+
FFFFFF
@4049
AGGACC
+
FFFFFF
@4050
AAAACC
+
FFFFFF
@4051
AGCACC
+
FFFFFF
@4052
ATGACC
+
FFFFFF
@4053
ATAACC
+
FFFFFF
@4054
AAAACC
+
FFFFFF
@4055
AAAACC
+
FFFFFF
@4056
ATCATC
+
FFFFFF
@4057
ATAACC
+
FFFFFF
@4058
ACAAGC
+
FFFFFF
@4059
AGAACC
+
FFFFFF
@4060
ACGACC
+
FFFFFF
@4061
ATCACC
+
FFFFFF
@4062
AAAACC
+
FFFFFF
@4063
AGGACC
+
FFFFFF
@4064
ACAAGC
+
FFFFFF
@4065
AAAACC
+
FFFFFF
@4066
AAGACC
+
FFFFFF
@4067
AAGACC
+
FFFFFF
@4068
ATAACC
+
FFFFFF
@4069
ATCACC
+
FFFFFF
@4070
AAGATC
+
FFFFFF
@4071
AGCATC
+
FFFFFF
@4072
AAGACC
+
FFFFFF
@4073
ATTACC
+
FFFFFF
@4074
ACGAGC
+
FFFFFF
@4075
AAGAGC
+
FFFFFF
@4076
ATGACC
+
FFFFFF
@4077
ACAACC
+
FFFFFF
@4078
AAGACC
+
FFFFFF
@4079
ATGACC
+
FFFFFF
@4080
AACACC
+
FFFFFF
@4081
ACTACC
+
FFFFFF
@4082
AAGACC
+
FFFFFF
@4083
AAGACC
+
FFFFFF
@4084
AGAACC
+
FFFFFF
@4085
ATAACC
+
FFFFFF
@4086
AAAACC
+
FFFFFF
@4087
AGGACC
+
FFFFFF
@4088
ACGACC
+
FFFFFF
@4089
AACACC
+
FFFFFF
@4090
AGAACC
+
FFFFFF
@4091
ACGAGC
+
FFFFFF
@4092
AAGACC
+
FFFFFF
@4093
AAGACC
+
FFFFFF
@4094
ATGACC
+
FFFFFF
@4095
ATGACC
+
FFFFFF
@4096
AAAACC
+
FFFFFF
@4097
ATGACC
+
FFFFFF
@4098
AAAACC
+
FFFFFF
@4099
ACCACC
+
FFFFFF
@4100
ATAAGC
+
FFFFFF
@4101
ATGACC
+
FFFFFF
@4102
ACAACC
+
FFFFFF
@4103
AGGACC
+
FFFFFF
@4104
AAGACC
+
FFFFFF
@4105
ATGACC
+
FFFFFF
@4106
ACCACC
+
FFFFFF
@4107
AAGACC
+
FFFFFF
@4108
AGAAGC
+
FFFFFF
@4109
AAGACC
+
FFFFFF
@4110
ATAATC
+
FFFFFF
@4111
AAGACC
+
FFFFFF
@4112
AAGACC
+
FFFFFF
@4113
AAGACC
+
FFFFFF
@4114
AGGAGC
+
FFFFFF
@4115
ATGACC
+
FFFFFF
@4116
ATGACC
+
FFFFFF
@4117
ACGACC
+
FFFFFF
@4118
AATACC
+
FFFFFF
@4119
ACTAGC
+
FFFFFF
@4120
AGTACC
+
FFFFFF
@4121
AGCACC
+
FFFFFF
@4122
AACACC
+
FFFFFF
@4123
ACAACC
+
FFFFFF
@4124
AACACC
+
FFFFFF
@4125
AGGACC
+
FFFFFF
@4126
ATGACC
+
FFFFFF
@4127
ATGACC
+
FFFFFF
@4128
AGGACC
+
FFFFFF
@4129
AAGACC
+
FFFFFF
@4130
AATACC
+
FFFFFF
@4131
ACAACC
+
FFFFFF
@4132
AAAATC
+
FFFFFF
@4133
AGCACA
+
FFFFFF
@4134
AGGACC
+
FFFFFF
@4135
AAGACC
+
FFFFFF
@4136
ACTACC
+
FFFFFF
@4137
ACTACC
+
FFFFFF
@4138
ATGACC
+
FFFFFF
@4139
AAAAGC
+
FFFFFF
@4140
ATAACC
+
FFFFFF
@4141
ATGACC
+
FFFFFF
@4142
ATGAGC
+
FFFFFF
@4143
AAAACC
+
FFFFFF
@4144
ACAATC
+
FFFFFF
@4145
AAGAGC
+
FFFFFF
@4146
AGTACC
+
FFFFFF
@4147
ATGACA
+
FFFFFF
@4148
ACCACC
+
FFFFFF
@4149
AGAACC
+
FFFFFF
@4150
AGCACC
+
FFFFFF
@4151
ATGACC
+
FFFFFF
@4152
AGGACC
+
FFFFFF
@4153
ATCACC
+
FFFFFF
@4154
AAGACC
+
FFFFFF
@4155
AAGAGC
+
FFFFFF
@4156
AGGACC
+
FFFFFF
@4157
ATAACC
+
FFFFFF
@4158
ACAACC
+
FFFFFF
@4159
ATCATC
+
FFFFFF
@4160
AAAACA
+
FFFFFF
@4161
ATTACC
+
FFFFFF
@4162
AAGACC
+
FFFFFF
@4163
ATAACC
+
FFFFFF
@4164
AAAATC
+
FFFFFF
@4165
AGGACC
+
FFFFFF
@4166
ATGACC
+
FFFFFF
@4167
AACACC
+
FFFFFF
@4168
AAGACC
+
FFFFFF
@4169
ACGATC
+
FFFFFF
@4170
AGGACC
+
FFFFFF
@4171
ATCACC
+
FFFFFF
@4172
ACGACC
+
FFFFFF
@4173
AAGACC
+
FFFFFF
@4174
AGGATC
+
FFFFFF
@4175
ATAACC
+
FFFFFF
@4176
ATTACC
+
FFFFFF
@4177
AGCACC
+
FFFFFF
@4178
ACCACC
+
FFFFFF
@4179
ACCACC
+
FFFFFF
@4180
AGAACC
+
FFFFFF
@4181
ACGACC
+
FFFFFF
@4182
AACACC
+
FFFFFF
@4183
ATGACC
+
FFFFFF
@4184
AACACC
+
FFFFFF
@4185
AAGACC
+
FFFFFF
@4186
ATGAGC
+
FFFFFF
@4187
AAAACC
+
FFFFFF
@4188
ATGACC
+
FFFFFF
@4189
ATGACC
+
FFFFFF
@4190
ACGACC
+
FFFFFF
@4191
ATAATC
+
FFFFFF
@4192
AAAACC
+
FFFFFF
@4193
ATGACC
+
FFFFFF
@4194
ATGACC
+
FFFFFF
@4195
ATAACC
+
FFFFFF
@4196
AGCACC
+
FFFFFF
@4197
ACAATC
+
FFFFFF
@4198
ATCATA
+
FFFFFF
@4199
ATGACC
+
FFFFFF
@4200
AGGATC
+
FFFFFF
@4201
AAGACC
+
FFFFFF
@4202
ACGACC
+
FFFFFF
@4203
AAAACC
+
FFFFFF
@4204
ATGACC
+
FFFFFF
@4205
AAGACC
+
FFFFFF
@4206
AAAACC
+
FFFFFF
@4207
ACAACC
+
FFFFFF
@4208
ACGACC
+
FFFFFF
@4209
ACGACC
+
FFFFFF
@4210
ACGACC
+
FFFFFF
@4211
AAAACC
+
FFFFFF
@4212
AAGACC
+
FFFFFF
@4213
ATAACC
+
FFFFFF
@4214
AGAACC
+
FFFFFF
@4215
ACGAGC
+
FFFFFF
@4216
AAAACC
+
FFFFFF
@4217
ATCACC
+
FFFFFF
@4218
AAGACC
+
FFFFFF
@4219
ATGAGC
+
FFFFFF
@4220
ATGAGC
+
FFFFFF
@4221
ATGACC
+
FFFFFF
@4222
ATAACC
+
FFFFFF
@4223
ATAACA
+
FFFFFF
@4224
ATGACC
+
FFFFFF
@4225
AGGAAC
+
FFFFFF
@4226
AAGAGC
+
FFFFFF
@4227
AAGACC
+
FFFFFF
@4228
AGGAGC
+
FFFFFF
@4229
ATGACC
+
FFFFFF
@4230
AGGACC
+
FFFFFF
@4231
ACTAGC
+
FFFFFF
@4232
ACAAGC
+
FFFFFF
@4233
ACGACC
+
FFFFFF
@4234
AGTACC
+
FFFFFF
@4235
AACACC
+
FFFFFF
@4236
ATCACC
+
FFFFFF
@4237
ATAACC
+
FFFFFF
@4238
AAGACC
+
FFFFFF
@4239
AAAACC
+
FFFFFF
@4240
ATGACC
+
FFFFFF
@4241
ATGACC
+
FFFFFF
@4242
AACACC
+
FFFFFF
@4243
AGCAGC
+
FFFFFF
@4244
ATGACC
+
FFFFFF
@4245
ACAACC
+
FFFFFF
@4246
AACATC
+
FFFFFF
@4247
AAGAGC
+
FFFFFF
@4248
ATGAGC
+
FFFFFF
@4249
AGAACC
+
FFFFFF
@4250
AACACC
+
FFFFFF
@4251
ACGAGC
+
FFFFFF
@4252
AAGACC
+
FFFFFF
@4253
ATCACC
+
FFFFFF
@4254
AAGACC
+
FFFFFF
@4255
ATGACC
+
FFFFFF
@4256
ATTAGC
+
FFFFFF
@4257
ATGAGA
+
FFFFFF
@4258
ATGACC
+
FFFFFF
@4259
ATCACC
+
FFFFFF
@4260
ATGAGC
+
FFFFFF
@4261
ACCACC
+
FFFFFF
@4262
ACGACC
+
FFFFFF
@4263
ATGACC
+
FFFFFF
@4264
ATGACC
+
FFFFFF
@4265
AAGACC
+
FFFFFF
@4266
ATGACC
+
FFFFFF
@4267
ATGAAC
+
FFFFFF
@4268
AAGACC
+
FFFFFF
@4269
ATAACC
+
FFFFFF
@4270
ACCACC
+
FFFFFF
@4271
ATGACC
+
FFFFFF
@4272
AGGACC
+
FFFFFF
@4273
AATACC
+
FFFFFF
@4274
ACGACC
+
FFFFFF
@4275
ATGAGC
+
FFFFFF
@4276
ATTACC
+
FFFFFF
@4277
AAGACC
+
FFFFFF
@4278
ATGAGC
+
FFFFFF
@4279
ATAATC
+
FFFFFF
@4280
AAAACC
+
FFFFFF
@4281
AAGACC
+
FFFFFF
@4282
AATAGC
+
FFFFFF
@4283
AGCACC
+
FFFFFF
@4284
AGGACC
+
FFFFFF
@4285
AAGACC
+
FFFFFF
@4286
ATGACC
+
FFFFFF
@4287
AACACC
+
FFFFFF
@4288
ACGATC
+
FFFFFF
@4289
ATGACC
+
FFFFFF
@4290
AAGAGC
+
FFFFFF
@4291
AGGACC
+
FFFFFF
@4292
AATACC
+
FFFFFF
@4293
AAGACC
+
FFFFFF
@4294
ACAACC
+
FFFFFF
@4295
AAAATC
+
FFFFFF
@4296
ATGAGC
+
FFFFFF
@4297
ATAACC
+
FFFFFF
@4298
ACAACC
+
FFFFFF
@4299
AAGACC
+
FFFFFF
@4300
AGGACC
+
FFFFFF
@4301
AGGACC
+
FFFFFF
@4302
AAAATA
+
FFFFFF
@4303
ACGACC
+
FFFFFF
@4304
ATAAGC
+
FFFFFF
@4305
ACAACC
+
FFFFFF
@4306
AAGACC
+
FFFFFF
@4307
ACAACC
+
FFFFFF
@4308
ATGACC
+
FFFFFF
@4309
ATTACC
+
FFFFFF
@4310
AAAACC
+
FFFFFF
@4311
ATCACC
+
FFFFFF
@4312
AAGACC
+
FFFFFF
@4313
ACTACC
+
FFFFFF
@4314
AATACC
+
FFFFFF
@4315
ATAACC
+
FFFFFF
@4316
AGGACC
+
FFFFFF
@4317
AAAACC
+
FFFFFF
@4318
ATAACC
+
FFFFFF
@4319
ATGACC
+
FFFFFF
@4320
ATGACC
+
FFFFFF
@4321
AGGACC
+
FFFFFF
@4322
ACGACC
+
FFFFFF
@4323
AAAACC
+
FFFFFF
@4324
ATGAGC
+
FFFFFF
@4325
AAGACC
+
FFFFFF
@4326
AGAAGC
+
FFFFFF
@4327
AAAACC
+
FFFFFF
@4328
AAGACA
+
FFFFFF
@4329
ATCACC
+
FFFFFF
@4330
ACTACC
+
FFFFFF
@4331
AATACC
+
FFFFFF
@4332
ATTACC
+
FFFFFF
@4333
AAAAGC
+
FFFFFF
@4334
AAAACC
+
FFFFFF
@4335
ATGACC
+
FFFFFF
@4336
AGGACC
+
FFFFFF
@4337
AACACC
+
FFFFFF
@4338
AAGACC
+
FFFFFF
@4339
AGGAGC
+
FFFFFF
@4340
AAGACC
+
FFFFFF
@4341
AAGACC
+
FFFFFF
@4342
AGGACC
+
FFFFFF
@4343
ACGACC
+
FFFFFF
@4344
AGAACC
+
FFFFFF
@4345
AGAACC
+
FFFFFF
@4346
AGAACC
+
FFFFFF
@4347
AATACC
+
FFFFFF
@4348
AAGACC
+
FFFFFF
@4349
AGTAGC
+
FFFFFF
@4350
ACGACA
+
FFFFFF
@4351
AAGACC
+
FFFFFF
@4352
ACGACC
+
FFFFFF
@4353
AGGACC
+
FFFFFF
@4354
AAGACC
+
FFFFFF
@4355
AAAACC
+
FFFFFF
@4356
AAGACC
+
FFFFFF
@4357
AGGACC
+
FFFFFF
@4358
ACCACC
+
FFFFFF
@4359
AGTACC
+
FFFFFF
@4360
ATGACC
+
FFFFFF
@4361
ACGACC
+
FFFFFF
@4362
ACGAGC
+
FFFFFF
@4363
ACAACC
+
FFFFFF
@4364
AAGACC
+
FFFFFF
@4365
ATAACC
+
FFFFFF
@4366
ATAACC
+
FFFFFF
@4367
ACCAGC
+
FFFFFF
@4368
AAGACC
+
FFFFFF
@4369
ATGACC
+
FFFFFF
@4370
ATGACC
+
FFFFFF
@4371
AATACC
+
FFFFFF
@4372
AAGACC
+
FFFFFF
@4373
AGAACC
+
FFFFFF
@4374
ACAACC
+
FFFFFF
@4375
ACGACC
+
FFFFFF
@4376
AAAACC
+
FFFFFF
@4377
AACACC
+
FFFFFF
@4378
ACAACC
+
FFFFFF
@4379
AGAATC
+
FFFFFF
@4380
AACAGC
+
FFFFFF
@4381
AGGAGC
+
FFFFFF
@4382
AGCACC
+
FFFFFF
@4383
AAGACC
+
FFFFFF
@4384
ACCAGC
+
FFFFFF
@4385
AAGAGC
+
FFFFFF
@4386
AGAACC
+
FFFFFF
@4387
ATAAGC
+
FFFFFF
@4388
ATCACC
+
FFFFFF
@4389
ACCACC
+
FFFFFF
@4390
AAAACC
+
FFFFFF
@4391
ATAACC
+
FFFFFF
@4392
AGGATC
+
FFFFFF
@4393
ATGACC
+
FFFFFF
@4394
AACACC
+
FFFFFF
@4395
AAAACC
+
FFFFFF
@4396
ATGACC
+
FFFFFF
@4397
ATGACC
+
FFFFFF
@4398
AGGACC
+
FFFFFF
@4399
ATGACC
+
FFFFFF
@4400
AAGACC
+
FFFFFF
@4401
AACAGC
+
FFFFFF
@4402
ACGATC
+
FFFFFF
@4403
ACAACC
+
FFFFFF
@4404
AAGACC
+
FFFFFF
@4405
AGGATC
+
FFFFFF
@4406
AGCACC
+
FFFFFF
@4407
AAGAGC
+
FFFFFF
@4408
AAGACC
+
FFFFFF
@4409
AGAACC
+
FFFFFF
@4410
ATGACC
+
FFFFFF
@4411
ATGACC
+
FFFFFF
@4412
ATGACC
+
FFFFFF
@4413
ACCAGC
+
FFFFFF
@4414
ATAACC
+
FFFFFF
@4415
AACACC
+
FFFFFF
@4416
AAGACC
+
FFFFFF
@4417
ATAACC
+
FFFFFF
@4418
AAGAGC
+
FFFFFF
@4419
AAGAGC
+
FFFFFF
@4420
AAGACC
+
FFFFFF
@4421
ATGACC
+
FFFFFF
@4422
AGTACC
+
FFFFFF
@4423
ATAACC
+
FFFFFF
@4424
ATTACC
+
FFFFFF
@4425
ATGACC
+
FFFFFF
@4426
ATAACC
+
FFFFFF
@4427
ATTACG
+
FFFFFF
@4428
ATAACC
+
FFFFFF
@4429
AAGACC
+
FFFFFF
@4430
AAGACC
+
FFFFFF
@4431
AGGACC
+
FFFFFF
@4432
AAGATC
+
FFFFFF
@4433
ACAACC
+
FFFFFF
@4434
AAGATC
+
FFFFFF
@4435
ATAACC
+
FFFFFF
@4436
AACACC
+
FFFFFF
@4437
ACAACC
+
FFFFFF
@4438
ACGATC
+
FFFFFF
@4439
ATGACC
+
FFFFFF
@4440
AACACC
+
FFFFFF
@4441
ATGACC
+
FFFFFF
@4442
ACAACC
+
FFFFFF
@4443
ACGACC
+
FFFFFF
@4444
AGAACC
+
FFFFFF
@4445
ACAACC
+
FFFFFF
@4446
ATGACC
+
FFFFFF
@4447
AAGACC
+
FFFFFF
@4448
ACAACC
+
FFFFFF
@4449
AGAACC
+
FFFFFF
@4450
AATACA
+
FFFFFF
@4451
AGTATC
+
FFFFFF
@4452
ACGACC
+
FFFFFF
@4453
AAGACC
+
FFFFFF
@4454
ATGACC
+
FFFFFF
@4455
AAAACC
+
FFFFFF
@4456
ATGACC
+
FFFFFF
@4457
AAGACC
+
FFFFFF
@4458
ATGATC
+
FFFFFF
@4459
AAAACC
+
FFFFFF
@4460
ACAACC
+
FFFFFF
@4461
AAGATC
+
FFFFFF
@4462
AATACC
+
FFFFFF
@4463
AAGACC
+
FFFFFF
@4464
AAAACC
+
FFFFFF
@4465
AAGACC
+
FFFFFF
@4466
ACGACC
+
FFFFFF
@4467
ATGACC
+
FFFFFF
@4468
ATGACC
+
FFFFFF
@4469
AAGATC
+
FFFFFF
@4470
AAGACC
+
FFFFFF
@4471
AGGACC
+
FFFFFF
@4472
AAGAGC
+
FFFFFF
@4473
AGGACC
+
FFFFFF
@4474
ATGACC
+
FFFFFF
@4475
ATGACC
+
FFFFFF
@4476
ACGACC
+
FFFFFF
@4477
ATAACC
+
FFFFFF
@4478
AGGATC
+
FFFFFF
@4479
ACAACC
+
FFFFFF
@4480
ATAACC
+
FFFFFF
@4481
AACACC
+
FFFFFF
@4482
AGAACC
+
FFFFFF
@4483
ATAAGC
+
FFFFFF
@4484
AAAACC
+
FFFFFF
@4485
ATGAGC
+
FFFFFF
@4486
AAGACC
+
FFFFFF
@4487
ATCACC
+
FFFFFF
@4488
ACGAGC
+
FFFFFF
@4489
ATGACC
+
FFFFFF
@4490
ATAACC
+
FFFFFF
@4491
AAGACC
+
FFFFFF
@4492
AAGAGC
+
FFFFFF
@4493
AAGACC
+
FFFFFF
@4494
ATGACC
+
FFFFFF
@4495
AAAAGC
+
FFFFFF
@4496
ACGACC
+
FFFFFF
@4497
AAGAGC
+
FFFFFF
@4498
ATGACC
+
FFFFFF
@4499
ATGACC
+
FFFFFF
@4500
AAAACC
+
FFFFFF
@4501
ACGACC
+
FFFFFF
@4502
ATGACC
+
FFFFFF
@4503
AAGACC
+
FFFFFF
@4504
ATGAGC
+
FFFFFF
@4505
AACACC
+
FFFFFF
@4506
ATGACA
+
FFFFFF
@4507
AAAACC
+
FFFFFF
@4508
ATGAGC
+
FFFFFF
@4509
ATAAGC
+
FFFFFF
@4510
AGAACC
+
FFFFFF
@4511
ATGACA
+
FFFFFF
@4512
AACACC
+
FFFFFF
@4513
ATGACC
+
FFFFFF
@4514
AGAACC
+
FFFFFF
@4515
AATAAC
+
FFFFFF
@4516
ATGACA
+
FFFFFF
@4517
AGGACC
+
FFFFFF
@4518
AAAAGC
+
FFFFFF
@4519
ACGACC
+
FFFFFF
@4520
AAAACC
+
FFFFFF
@4521
AAGACC
+
FFFFFF
@4522
ATTACC
+
FFFFFF
@4523
ACAACC
+
FFFFFF
@4524
AGAACC
+
FFFFFF
@4525
AGTACC
+
FFFFFF
@4526
ATGACC
+
FFFFFF
@4527
AAAAGC
+
FFFFFF
@4528
ACAACC
+
FFFFFF
@4529
AAGACC
+
FFFFFF
@4530
AAGACC
+
FFFFFF
@4531
AAAACC
+
FFFFFF
@4532
AAGACC
+
FFFFFF
@4533
AAGACC
+
FFFFFF
@4534
AAAACC
+
FFFFFF
@4535
AAAACC
+
FFFFFF
@4536
ATAACC
+
FFFFFF
@4537
AAGATC
+
FFFFFF
@4538
AAAACC
+
FFFFFF
@4539
ATCACC
+
FFFFFF
@4540
ATGACC
+
FFFFFF
@4541
AAGACC
+
FFFFFF
@4542
AAGAGC
+
FFFFFF
@4543
AAGAGC
+
FFFFFF
@4544
AGGACC
+
FFFFFF
@4545
AAGACC
+
FFFFFF
@4546
AACAGC
+
FFFFFF
@4547
AGCACC
+
FFFFFF
@4548
ACGACC
+
FFFFFF
@4549
ATGACC
+
FFFFFF
@4550
ACGACC
+
FFFFFF
@4551
AGGACA
+
FFFFFF
@4552
AAAACC
+
FFFFFF
@4553
AGCATC
+
FFFFFF
@4554
ATAAGC
+
FFFFFF
@4555
AAGAGC
+
FFFFFF
@4556
AAAACC
+
FFFFFF
@4557
ACGACC
+
FFFFFF
@4558
AGCACC
+
FFFFFF
@4559
AACAAC
+
FFFFFF
@4560
ACGACC
+
FFFFFF
@4561
AAGACC
+
FFFFFF
@4562
ACAACC
+
FFFFFF
@4563
AACACC
+
FFFFFF
@4564
AATACC
+
FFFFFF
@4565
AGAACC
+
FFFFFF
@4566
AAGACC
+
FFFFFF
@4567
ATCACC
+
FFFFFF
@4568
AAGACC
+
FFFFFF
@4569
AAAACC
+
FFFFFF
@4570
AAGACC
+
FFFFFF
@4571
ACAACC
+
FFFFFF
@4572
ATGACC
+
FFFFFF
@4573
AACACC
+
FFFFFF
@4574
ATGACC
+
FFFFFF
@4575
AACACC
+
FFFFFF
@4576
ACGAGC
+
FFFFFF
@4577
AGGACC
+
FFFFFF
@4578
ACCACA
+
FFFFFF
@4579
AACAGC
+
FFFFFF
@4580
AGGACC
+
FFFFFF
@4581
AAAACC
+
FFFFFF
@4582
AAAACA
+
FFFFFF
@4583
AGGACC
+
FFFFFF
@4584
AGGACC
+
FFFFFF
@4585
AACACC
+
FFFFFF
@4586
AAAACC
+
FFFFFF
@4587
AAGACC
+
FFFFFF
@4588
AAGACC
+
FFFFFF
@4589
ATGACC
+
FFFFFF
@4590
AAGACC
+
FFFFFF
@4591
ACTACC
+
FFFFFF
@4592
ACGACC
+
FFFFFF
@4593
AGAACC
+
FFFFFF
@4594
AAAAGC
+
FFFFFF
@4595
AACACC
+
FFFFFF
@4596
ATGACC
+
FFFFFF
@4597
AAAAGC
+
FFFFFF
@4598
AGCACC
+
FFFFFF
@4599
AAGAGC
+
FFFFFF
@4600
AGGACC
+
FFFFFF
@4601
ATCAGC
+
FFFFFF
@4602
AAGACC
+
FFFFFF
@4603
AACACC
+
FFFFFF
@4604
AAAACC
+
FFFFFF
@4605
ATAACC
+
FFFFFF
@4606
AGGACC
+
FFFFFF
@4607
ATTACC
+
FFFFFF
@4608
AACACC
+
FFFFFF
@4609
AGCACC
+
FFFFFF
@4610
AAGATC
+
FFFFFF
@4611
AGGACC
+
FFFFFF
@4612
AGGACC
+
FFFFFF
@4613
ATGATC
+
FFFFFF
@4614
ATCACC
+
FFFFFF
@4615
AACACC
+
FFFFFF
@4616
AAGACC
+
FFFFFF
@4617
AAAACC
+
FFFFFF
@4618
ACAAGC
+
FFFFFF
@4619
AAGACC
+
FFFFFF
@4620
AAAACC
+
FFFFFF
@4621
AGGACC
+
FFFFFF
@4622
AACACC
+
FFFFFF
@4623
ATAACC
+
FFFFFF
@4624
ATCACC
+
FFFFFF
@4625
AAGACC
+
FFFFFF
@4626
AGGAAC
+
FFFFFF
@4627
ATGATC
+
FFFFFF
@4628
AACACA
+
FFFFFF
@4629
AATACA
+
FFFFFF
@4630
AAGACC
+
FFFFFF
@4631
AAAACC
+
FFFFFF
@4632
AAGACC
+
FFFFFF
@4633
AAGACC
+
FFFFFF
@4634
AAGACC
+
FFFFFF
@4635
ATGAGC
+
FFFFFF
@4636
AAGACC
+
FFFFFF
@4637
AAGACC
+
FFFFFF
@4638
ATAACC
+
FFFFFF
@4639
ATGAGC
+
FFFFFF
@4640
ATAACC
+
FFFFFF
@4641
AACACC
+
FFFFFF
@4642
ACCACC
+
FFFFFF
@4643
AGGACC
+
FFFFFF
@4644
ATAACC
+
FFFFFF
@4645
ATCAAC
+
FFFFFF
@4646
AAGACC
+
FFFFFF
@4647
AGGAGC
+
FFFFFF
@4648
ATTACC
+
FFFFFF
@4649
ATGACC
+
FFFFFF
@4650
ACAACC
+
FFFFFF
@4651
AAGACC
+
FFFFFF
@4652
AGAACC
+
FFFFFF
@4653
ATAAGC
+
FFFFFF
@4654
AGTACC
+
FFFFFF
@4655
AAGACC
+
FFFFFF
@4656
AACACC
+
FFFFFF
@4657
ACGACC
+
FFFFFF
@4658
AGGAGC
+
FFFFFF
@4659
ACAACC
+
FFFFFF
@4660
ATCAGC
+
FFFFFF
@4661
AAGACC
+
FFFFFF
@4662
ATCACC
+
FFFFFF
@4663
AAAACC
+
FFFFFF
@4664
AACACC
+
FFFFFF
@4665
AAGACC
+
FFFFFF
@4666
ACGAAC
+
FFFFFF
@4667
AAGACC
+
FFFFFF
@4668
AACACG
+
FFFFFF
@4669
AATACC
+
FFFFFF
@4670
AAAACC
+
FFFFFF
@4671
ACCACC
+
FFFFFF
@4672
AACACC
+
FFFFFF
@4673
ATCAGC
+
FFFFFF
@4674
AGCACC
+
FFFFFF
@4675
AAAATC
+
FFFFFF
@4676
ATGACC
+
FFFFFF
@4677
ATGACC
+
FFFFFF
@4678
ATGACC
+
FFFFFF
@4679
ACGACC
+
FFFFFF
@4680
ACTAGC
+
FFFFFF
@4681
AAGACC
+
FFFFFF
@4682
AAGACA
+
FFFFFF
@4683
AAAACC
+
FFFFFF
@4684
ACGACC
+
FFFFFF
@4685
AAGACC
+
FFFFFF
@4686
ATCACC
+
FFFFFF
@4687
ATGATA
+
FFFFFF
@4688
ATGACC
+
FFFFFF
@4689
ATGATC
+
FFFFFF
@4690
AAAACC
+
FFFFFF
@4691
AATACC
+
FFFFFF
@4692
ATAACC
+
FFFFFF
@4693
AGGACC
+
FFFFFF
@4694
ATGACC
+
FFFFFF
@4695
ATGACC
+
FFFFFF
@4696
ATGACC
+
FFFFFF
@4697
ATGACC
+
FFFFFF
@4698
AAAACC
+
FFFFFF
@4699
ACGACC
+
FFFFFF
@4700
AACAGC
+
FFFFFF
@4701
ATAACC
+
FFFFFF
@4702
AAGACC
+
FFFFFF
@4703
ATAACC
+
FFFFFF
@4704
ATTACC
+
FFFFFF
@4705
AAGACC
+
FFFFFF
@4706
AAAAAC
+
FFFFFF
@4707
ATGACC
+
FFFFFF
@4708
ATAACC
+
FFFFFF
@4709
ATGACC
+
FFFFFF
@4710
ATGACC
+
FFFFFF
@4711
ATGACC
+
FFFFFF
@4712
ACCACC
+
FFFFFF
@4713
ACGACC
+
FFFFFF
@4714
AGAACC
+
FFFFFF
@4715
AGCACC
+
FFFFFF
@4716
ACGACC
+
FFFFFF
@4717
ATGACC
+
FFFFFF
@4718
ATCACC
+
FFFFFF
@4719
AAGATC
+
FFFFFF
@4720
AAAACC
+
FFFFFF
@4721
ATGACC
+
FFFFFF
@4722
ATGACC
+
FFFFFF
@4723
AACACC
+
FFFFFF
@4724
AATACC
+
FFFFFF
@4725
AGGACC
+
FFFFFF
@4726
AAGACC
+
FFFFFF
@4727
ATGACC
+
FFFFFF
@4728
ACAACC
+
FFFFFF
@4729
ATGACC
+
FFFFFF
@4730
AGAACC
+
FFFFFF
@4731
ATAACC
+
FFFFFF
@4732
AAAACC
+
FFFFFF
@4733
ACAACC
+
FFFFFF
@4734
ATGATC
+
FFFFFF
@4735
ATGACC
+
FFFFFF
@4736
ACTACC
+
FFFFFF
@4737
AAGACC
+
FFFFFF
@4738
ATGACC
+
FFFFFF
@4739
AGTATC
+
FFFFFF
@4740
AGGAGC
+
FFFFFF
@4741
ATTACC
+
FFFFFF
@4742
ATGAAC
+
FFFFFF
@4743
ACAACC
+
FFFFFF
@4744
ACAACC
+
FFFFFF
@4745
AGGACC
+
FFFFFF
@4746
AAGACC
+
FFFFFF
@4747
ATTACC
+
FFFFFF
@4748
AGGACC
+
FFFFFF
@4749
ACAACC
+
FFFFFF
@4750
AACACC
+
FFFFFF
@4751
ATGACC
+
FFFFFF
@4752
ATAACC
+
FFFFFF
@4753
ATGACG
+
FFFFFF
@4754
AGGACC
+
FFFFFF
@4755
ACGAGC
+
FFFFFF
@4756
ATGACC
+
FFFFFF
@4757
ACAATC
+
FFFFFF
@4758
AGAACC
+
FFFFFF
@4759
ATGATC
+
FFFFFF
@4760
AACACC
+
FFFFFF
@4761
AACAGC
+
FFFFFF
@4762
AAGACC
+
FFFFFF
@4763
AACACC
+
FFFFFF
@4764
ATCACC
+
FFFFFF
@4765
AAGACC
+
FFFFFF
@4766
ACGACC
+
FFFFFF
@4767
ATAACC
+
FFFFFF
@4768
AATACC
+
FFFFFF
@4769
ACAACC
+
FFFFFF
@4770
ATAACC
+
FFFFFF
@4771
ATAACC
+
FFFFFF
@4772
AAGACC
+
FFFFFF
@4773
ATGACC
+
FFFFFF
@4774
ACTACC
+
FFFFFF
@4775
ATGAGC
+
FFFFFF
@4776
ATAACC
+
FFFFFF
@4777
ATCACC
+
FFFFFF
@4778
AAGACC
+
FFFFFF
@4779
AGCACC
+
FFFFFF
@4780
AAGACC
+
FFFFFF
@4781
AAAACC
+
FFFFFF
@4782
ACTAGC
+
FFFFFF
@4783
AGGACC
+
FFFFFF
@4784
AAAACC
+
FFFFFF
@4785
AACACC
+
FFFFFF
@4786
ATGACC
+
FFFFFF
@4787
ACAAGC
+
FFFFFF
@4788
ACAACC
+
FFFFFF
@4789
ACTACC
+
FFFFFF
@4790
AGAACC
+
FFFFFF
@4791
AATACC
+
FFFFFF
@4792
AAAACC
+
FFFFFF
@4793
ATAACA
+
FFFFFF
@4794
AAGACA
+
FFFFFF
@4795
AGGACC
+
FFFFFF
@4796
AAAACC
+
FFFFFF
@4797
ATGACC
+
FFFFFF
@4798
ATCACC
+
FFFFFF
@4799
AAGACC
+
FFFFFF
@4800
AACATC
+
FFFFFF
@4801
AAAACC
+
FFFFFF
@4802
ACGACC
+
FFFFFF
@4803
ATGACC
+
FFFFFF
@4804
ACGACC
+
FFFFFF
@4805
AGGACC
+
FFFFFF
@4806
AGGACC
+
FFFFFF
@4807
ATGACC
+
FFFFFF
@4808
ACAACC
+
FFFFFF
@4809
AGGAGC
+
FFFFFF
@4810
AATACA
+
FFFFFF
@4811
AAGAGC
+
FFFFFF
@4812
AAGACC
+
FFFFFF
@4813
AACAGC
+
FFFFFF
@4814
AAAAGC
+
FFFFFF
@4815
ATAACC
+
FFFFFF
@4816
AGAATA
+
FFFFFF
@4817
ATGACC
+
FFFFFF
@4818
ATCACC
+
FFFFFF
@4819
ATAAGC
+
FFFFFF
@4820
ATAACC
+
FFFFFF
@4821
ATGACC
+
FFFFFF
@4822
ATAACC
+
FFFFFF
@4823
ACGACC
+
FFFFFF
@4824
ATGACC
+
FFFFFF
@4825
ATTACC
+
FFFFFF
@4826
ATGACC
+
FFFFFF
@4827
ATGAGC
+
FFFFFF
@4828
AAGACC
+
FFFFFF
@4829
AGAACA
+
FFFFFF
@4830
ATCAGC
+
FFFFFF
@4831
ATGACC
+
FFFFFF
@4832
AAGACC
+
FFFFFF
@4833
AGAACC
+
FFFFFF
@4834
ATAACC
+
FFFFFF
@4835
AAGACC
+
FFFFFF
@4836
ATAACC
+
FFFFFF
@4837
ACAACC
+
FFFFFF
@4838
ACAACC
+
FFFFFF
@4839
AACACC
+
FFFFFF
@4840
AGAACC
+
FFFFFF
@4841
AAGAAC
+
FFFFFF
@4842
ATAACC
+
FFFFFF
@4843
ACGACC
+
FFFFFF
@4844
AAAAGC
+
FFFFFF
@4845
ATAACC
+
FFFFFF
@4846
ACGAGA
+
FFFFFF
@4847
AAGACC
+
FFFFFF
@4848
AAGACC
+
FFFFFF
@4849
AGTACC
+
FFFFFF
@4850
AAGACC
+
FFFFFF
@4851
AGAACC
+
FFFFFF
@4852
ATAACC
+
FFFFFF
@4853
ACGACC
+
FFFFFF
@4854
ATGACC
+
FFFFFF
@4855
AGGACC
+
FFFFFF
@4856
AGGACC
+
FFFFFF
@4857
ATAACC
+
FFFFFF
@4858
AAGACC
+
FFFFFF
@4859
AGAACC
+
FFFFFF
@4860
AAAAGC
+
FFFFFF
@4861
ATGACC
+
FFFFFF
@4862
AAGACC
+
FFFFFF
@4863
ATTACC
+
FFFFFF
@4864
ATCACC
+
FFFFFF
@4865
AAAACC
+
FFFFFF
@4866
AAAACC
+
FFFFFF
@4867
AAAACA
+
FFFFFF
@4868
AAAAGC
+
FFFFFF
@4869
AAGACC
+
FFFFFF
@4870
ACTAGC
+
FFFFFF
@4871
AGGACC
+
FFFFFF
@4872
ACGACC
+
FFFFFF
@4873
ACAACC
+
FFFFFF
@4874
AAGACC
+
FFFFFF
@4875
AAGAGC
+
FFFFFF
@4876
AAAAGC
+
FFFFFF
@4877
ATAAAC
+
FFFFFF
@4878
AAGAGC
+
FFFFFF
@4879
AAGACC
+
FFFFFF
@4880
AAAACC
+
FFFFFF
@4881
ATAACC
+
FFFFFF
@4882
ACCACC
+
FFFFFF
@4883
AATACC
+
FFFFFF
@4884
ACCACC
+
FFFFFF
@4885
ATGAGC
+
FFFFFF
@4886
ATGACC
+
FFFFFF
@4887
ATAACC
+
FFFFFF
@4888
AAGACC
+
FFFFFF
@4889
ACAAGC
+
FFFFFF
@4890
ACCAGC
+
FFFFFF
@4891
ACGAGC
+
FFFFFF
@4892
ACCACC
+
FFFFFF
@4893
ATGATC
+
FFFFFF
@4894
AAAACC
+
FFFFFF
@4895
AAGACC
+
FFFFFF
@4896
ACAATC
+
FFFFFF
@4897
AAGACC
+
FFFFFF
@4898
ATTACC
+
FFFFFF
@4899
AACAGC
+
FFFFFF
@4900
AAAAGC
+
FFFFFF
@4901
AGGACC
+
FFFFFF
@4902
ATGACC
+
FFFFFF
@4903
ACGACC
+
FFFFFF
@4904
ACGACC
+
FFFFFF
@4905
ACAACC
+
FFFFFF
@4906
ACGACC
+
FFFFFF
@4907
ACCAGC
+
FFFFFF
@4908
AGGACC
+
FFFFFF
@4909
ATGACC
+
FFFFFF
@4910
AAAACC
+
FFFFFF
@4911
AATAGC
+
FFFFFF
@4912
ATTACC
+
FFFFFF
@4913
AACACC
+
FFFFFF
@4914
AGGACC
+
FFFFFF
@4915
AAAACC
+
FFFFFF
@4916
AAAACC
+
FFFFFF
@4917
ATGACC
+
FFFFFF
@4918
ACTACC
+
FFFFFF
@4919
ATGACC
+
FFFFFF
@4920
AGGACC
+
FFFFFF
@4921
AGGACC
+
FFFFFF
@4922
AAAACC
+
FFFFFF
@4923
AAGACC
+
FFFFFF
@4924
AGGAGA
+
FFFFFF
@4925
AAGACC
+
FFFFFF
@4926
AGTACC
+
FFFFFF
@4927
AGGACC
+
FFFFFF
@4928
AAGACC
+
FFFFFF
@4929
ATGACC
+
FFFFFF
@4930
AAAAGC
+
FFFFFF
@4931
AAGACC
+
FFFFFF
@4932
ATGACC
+
FFFFFF
@4933
AGGAGC
+
FFFFFF
@4934
AGCACC
+
FFFFFF
@4935
ATGACC
+
FFFFFF
@4936
AGGACC
+
FFFFFF
@4937
ATGACC
+
FFFFFF
@4938
AGGACC
+
FFFFFF
@4939
ATAACC
+
FFFFFF
@4940
ACAACC
+
FFFFFF
@4941
AAGACC
+
FFFFFF
@4942
AAGACC
+
FFFFFF
@4943
ATCACC
+
FFFFFF
@4944
ATGAGC
+
FFFFFF
@4945
ATGACC
+
FFFFFF
@4946
ACCATC
+
FFFFFF
@4947
ATAACC
+
FFFFFF
@4948
AACACC
+
FFFFFF
@4949
AACAGC
+
FFFFFF
@4950
ATTACC
+
FFFFFF
@4951
AGGACC
+
FFFFFF
@4952
AAGAGC
+
FFFFFF
@4953
AGGATC
+
FFFFFF
@4954
ATGACC
+
FFFFFF
@4955
AGAACC
+
FFFFFF
@4956
AAGACC
+
FFFFFF
@4957
ACCACC
+
FFFFFF
@4958
AACACC
+
FFFFFF
@4959
ATAATC
+
FFFFFF
@4960
AATACC
+
FFFFFF
@4961
AACAGC
+
FFFFFF
@4962
AAGATC
+
FFFFFF
@4963
ATCACC
+
FFFFFF
@4964
AAGACC
+
FFFFFF
@4965
ATGACC
+
FFFFFF
@4966
AAAACC
+
FFFFFF
@4967
AACACC
+
FFFFFF
@4968
AACACC
+
FFFFFF
@4969
AGAATC
+
FFFFFF
@4970
ATAACC
+
FFFFFF
@4971
AATACC
+
FFFFFF
@4972
AATACG
+
FFFFFF
@4973
ACCACC
+
FFFFFF
@4974
AAAACC
+
FFFFFF
@4975
AACACC
+
FFFFFF
@4976
ACGACC
+
FFFFFF
@4977
ATGACC
+
FFFFFF
@4978
AAGACC
+
FFFFFF
@4979
ATAACC
+
FFFFFF
@4980
ATCAGC
+
FFFFFF
@4981
AACAGC
+
FFFFFF
@4982
ATAACC
+
FFFFFF
@4983
ATAACC
+
FFFFFF
@4984
AGGACC
+
FFFFFF
@4985
ATAAGC
+
FFFFFF
@4986
ACGACC
+
FFFFFF
@4987
ACGACC
+
FFFFFF
@4988
ATGACC
+
FFFFFF
@4989
ATGACC
+
FFFFFF
@4990
AAAACC
+
FFFFFF
@4991
AAAAGC
+
FFFFFF
@4992
ATGACC
+
FFFFFF
@4993
AGAACC
+
FFFFFF
@4994
ATGAGC
+
FFFFFF
@4995
ATGACC
+
FFFFFF
@4996
ATGACC
+
FFFFFF
@4997
AACACC
+
FFFFFF
@4998
ATGACC
+
FFFFFF
@4999
ATGAGC
+
FFFFFF
@5000
ATAACC
+
FFFFFF
@5001
ATAACC
+
FFFFFF
@5002
ATCACC
+
FFFFFF
@5003
ATCACC
+
FFFFFF
@5004
ATAACC
+
FFFFFF
@5005
ATGACC
+
FFFFFF
@5006
AAGACC
+
FFFFFF
@5007
ACGACC
+
FFFFFF
@5008
ATAACC
+
FFFFFF
@5009
ATCAGC
+
FFFFFF
@5010
ATGACC
+
FFFFFF
@5011
ATCACC
+
FFFFFF
@5012
AGCACC
+
FFFFFF
@5013
ACGACC
+
FFFFFF
@5014
ATAACC
+
FFFFFF
@5015
ATCACA
+
FFFFFF
@5016
AAGACC
+
FFFFFF
@5017
AGAACC
+
FFFFFF
@5018
AAGAGC
+
FFFFFF
@5019
ACCACC
+
FFFFFF
@5020
ATTAGC
+
FFFFFF
@5021
ATAACC
+
FFFFFF
@5022
ATGACC
+
FFFFFF
@5023
AGGATC
+
FFFFFF
@5024
AAGACC
+
FFFFFF
@5025
AGGACC
+
FFFFFF
@5026
AGGATC
+
FFFFFF
@5027
AAGACC
+
FFFFFF
@5028
AGAAGC
+
FFFFFF
@5029
ACCACC
+
FFFFFF
@5030
ACGACC
+
FFFFFF
@5031
ATGACC
+
FFFFFF
@5032
AATACC
+
FFFFFF
@5033
AACACC
+
FFFFFF
@5034
AAAACC
+
FFFFFF
@5035
ACGACC
+
FFFFFF
@5036
ATCACC
+
FFFFFF
@5037
AGAACC
+
FFFFFF
@5038
ACAACC
+
FFFFFF
@5039
ATGACC
+
FFFFFF
@5040
AAAACC
+
FFFFFF
@5041
AAGACC
+
FFFFFF
@5042
AACACC
+
FFFFFF
@5043
AATACC
+
FFFFFF
@5044
AACAGC
+
FFFFFF
@5045
ACTACC
+
FFFFFF
@5046
ACAACC
+
FFFFFF
@5047
ATGACC
+
FFFFFF
@5048
AATACC
+
FFFFFF
@5049
AAGACC
+
FFFFFF
@5050
ACGAGC
+
FFFFFF
@5051
ATGACC
+
FFFFFF
@5052
AAAACC
+
FFFFFF
@5053
AGGACC
+
FFFFFF
@5054
ACGACC
+
FFFFFF
@5055
ATCACC
+
FFFFFF
@5056
AAGACC
+
FFFFFF
@5057
AAGACC
+
FFFFFF
@5058
AAGACC
+
FFFFFF
@5059
AAGACC
+
FFFFFF
@5060
ATCACC
+
FFFFFF
@5061
ACGACC
+
FFFFFF
@5062
AAAACC
+
FFFFFF
@5063
AAGATC
+
FFFFFF
@5064
ACTACC
+
FFFFFF
@5065
ATGACC
+
FFFFFF
@5066
ACGACC
+
FFFFFF
@5067
ATGACC
+
FFFFFF
@5068
ATGACC
+
FFFFFF
@5069
AGCACC
+
FFFFFF
@5070
ATGACC
+
FFFFFF
@5071
ATGAGC
+
FFFFFF
@5072
AGGACC
+
FFFFFF
@5073
ATGACC
+
FFFFFF
@5074
AACACC
+
FFFFFF
@5075
AAGACC
+
FFFFFF
@5076
ACTACC
+
FFFFFF
@5077
AAGACC
+
FFFFFF
@5078
ATGACC
+
FFFFFF
@5079
AAGACC
+
FFFFFF
@5080
AAGACC
+
FFFFFF
@5081
ACGACC
+
FFFFFF
@5082
ATGACC
+
FFFFFF
@5083
ATGACA
+
FFFFFF
@5084
AAGACC
+
FFFFFF
@5085
ACGACC
+
FFFFFF
@5086
ATGACC
+
FFFFFF
@5087
ATCACC
+
FFFFFF
@5088
AGAACC
+
FFFFFF
@5089
AAAAGC
+
FFFFFF
@5090
AATACC
+
FFFFFF
@5091
ATGACC
+
FFFFFF
@5092
ATGACC
+
FFFFFF
@5093
AAGACC
+
FFFFFF
@5094
ATGACC
+
FFFFFF
@5095
ACGAGC
+
FFFFFF
@5096
AAAACC
+
FFFFFF
@5097
AGAACC
+
FFFFFF
@5098
AAAACC
+
FFFFFF
@5099
AACAGC
+
FFFFFF
@5100
AGGACC
+
FFFFFF
@5101
AAAACC
+
FFFFFF
@5102
AGCACC
+
FFFFFF
@5103
AGAACC
+
FFFFFF
@5104
ATCACC
+
FFFFFF
@5105
ATAACC
+
FFFFFF
@5106
AAGACC
+
FFFFFF
@5107
ACGACC
+
FFFFFF
@5108
ATGACC
+
FFFFFF
@5109
ATGACC
+
FFFFFF
@5110
AAAACC
+
FFFFFF
@5111
AGGACC
+
FFFFFF
@5112
ATAACC
+
FFFFFF
@5113
ATGACC
+
FFFFFF
@5114
ATGACC
+
FFFFFF
@5115
ATGACC
+
FFFFFF
@5116
AGGACC
+
FFFFFF
@5117
ATGACC
+
FFFFFF
@5118
ACAACC
+
FFFFFF
@5119
AATACC
+
FFFFFF
@5120
AAAACC
+
FFFFFF
@5121
AGTACC
+
FFFFFF
@5122
AAGACC
+
FFFFFF
@5123
AAAACC
+
FFFFFF
@5124
AAAACC
+
FFFFFF
@5125
ATAACC
+
FFFFFF
@5126
AGCACC
+
FFFFFF
@5127
AATACC
+
FFFFFF
@5128
AACAGC
+
FFFFFF
@5129
AAAACC
+
FFFFFF
@5130
AGGACC
+
FFFFFF
@5131
ACGATC
+
FFFFFF
@5132
ATTACC
+
FFFFFF
@5133
AACACC
+
FFFFFF
@5134
AAGACC
+
FFFFFF
@5135
ATAACC
+
FFFFFF
@5136
AGGACC
+
FFFFFF
@5137
ATGAGC
+
FFFFFF
@5138
AAGACC
+
FFFFFF
@5139
ACGAGC
+
FFFFFF
@5140
AGTACC
+
FFFFFF
@5141
ATGATC
+
FFFFFF
@5142
ATGACC
+
FFFFFF
@5143
ATAATC
+
FFFFFF
@5144
ACGAGC
+
FFFFFF
@5145
AAGATC
+
FFFFFF
@5146
AACACC
+
FFFFFF
@5147
ATGACC
+
FFFFFF
@5148
ACGACC
+
FFFFFF
@5149
ACGAGC
+
FFFFFF
@5150
ACAACC
+
FFFFFF
@5151
ACAACC
+
FFFFFF
@5152
AGGACC
+
FFFFFF
@5153
ATCACC
+
FFFFFF
@5154
ACCACC
+
FFFFFF
@5155
AAAAGC
+
FFFFFF
@5156
AAGAGC
+
FFFFFF
@5157
ATTACC
+
FFFFFF
@5158
AGGACC
+
FFFFFF
@5159
ATGACC
+
FFFFFF
@5160
ACGATC
+
FFFFFF
@5161
AGAACC
+
FFFFFF
@5162
AAGACC
+
FFFFFF
@5163
AGGACC
+
FFFFFF
@5164
ACGAGC
+
FFFFFF
@5165
ACGAGC
+
FFFFFF
@5166
AAAAGC
+
FFFFFF
@5167
AAAACC
+
FFFFFF
@5168
ATAACC
+
FFFFFF
@5169
AAAAGA
+
FFFFFF
@5170
ACCACC
+
FFFFFF
@5171
ACAACC
+
FFFFFF
@5172
ACGACC
+
FFFFFF
@5173
ACGACC
+
FFFFFF
@5174
AGCACC
+
FFFFFF
@5175
ATGAGC
+
FFFFFF
@5176
AAAACC
+
FFFFFF
@5177
AAGACC
+
FFFFFF
@5178
ACGAGC
+
FFFFFF
@5179
AAGACC
+
FFFFFF
@5180
ACAACC
+
FFFFFF
@5181
ACGACC
+
FFFFFF
@5182
ACCACC
+
FFFFFF
@5183
AAGACC
+
FFFFFF
@5184
ACAACC
+
FFFFFF
@5185
AGGACC
+
FFFFFF
@5186
ATGACC
+
FFFFFF
@5187
AACACC
+
FFFFFF
@5188
ATGACC
+
FFFFFF
@5189
AAGACC
+
FFFFFF
@5190
ATGAGC
+
FFFFFF
@5191
AAGACC
+
FFFFFF
@5192
AAAACC
+
FFFFFF
@5193
AGAACC
+
FFFFFF
@5194
AGGAGC
+
FFFFFF
@5195
AGGACC
+
FFFFFF
@5196
ACGACC
+
FFFFFF
@5197
AAGACC
+
FFFFFF
@5198
AAGACC
+
FFFFFF
@5199
AAGACC
+
FFFFFF
@5200
ATGAGC
+
FFFFFF
@5201
ATCAGC
+
FFFFFF
@5202
AAGACC
+
FFFFFF
@5203
ACGACC
+
FFFFFF
@5204
AAAACC
+
FFFFFF
@5205
AAAAGC
+
FFFFFF
@5206
AATACC
+
FFFFFF
@5207
AGAAGC
+
FFFFFF
@5208
AAGATC
+
FFFFFF
@5209
AGAACC
+
FFFFFF
@5210
ATTACC
+
FFFFFF
@5211
AACACC
+
FFFFFF
@5212
AATACC
+
FFFFFF
@5213
AACACC
+
FFFFFF
@5214
AAGACC
+
FFFFFF
@5215
ATGATC
+
FFFFFF
@5216
AACACC
+
FFFFFF
@5217
AAAAGC
+
FFFFFF
@5218
AACACC
+
FFFFFF
@5219
AAGACC
+
FFFFFF
@5220
AAGACC
+
FFFFFF
@5221
ACAACC
+
FFFFFF
@5222
ATGACC
+
FFFFFF
@5223
ACGACC
+
FFFFFF
@5224
AATACC
+
FFFFFF
@5225
AAGACC
+
FFFFFF
@5226
AAGACC
+
FFFFFF
@5227
ACCAGC
+
FFFFFF
@5228
AAAACA
+
FFFFFF
@5229
ATGACC
+
FFFFFF
@5230
ATAACC
+
FFFFFF
@5231
AATACC
+
FFFFFF
@5232
AAGACC
+
FFFFFF
@5233
AGGACC
+
FFFFFF
@5234
AGAACC
+
FFFFFF
@5235
AAGACC
+
FFFFFF
@5236
AAAATC
+
FFFFFF
@5237
AATACC
+
FFFFFF
@5238
ACGACC
+
FFFFFF
@5239
ACCACC
+
FFFFFF
@5240
ACGACC
+
FFFFFF
@5241
AACACC
+
FFFFFF
@5242
AAGACC
+
FFFFFF
@5243
ATCACC
+
FFFFFF
@5244
ACGACC
+
FFFFFF
@5245
ATGACC
+
FFFFFF
@5246
AAAACC
+
FFFFFF
@5247
ACAACC
+
FFFFFF
@5248
ACGAGC
+
FFFFFF
@5249
ATTACC
+
FFFFFF
@5250
AGAACC
+
FFFFFF
@5251
AATACC
+
FFFFFF
@5252
AAAACC
+
FFFFFF
@5253
ACGATC
+
FFFFFF
@5254
AGGACC
+
FFFFFF
@5255
ATGACC
+
FFFFFF
@5256
ACGACC
+
FFFFFF
@5257
ACGACC
+
FFFFFF
@5258
AGTACC
+
FFFFFF
@5259
AACACC
+
FFFFFF
@5260
AATACC
+
FFFFFF
@5261
AATACC
+
FFFFFF
@5262
ACCACC
+
FFFFFF
@5263
ATGACC
+
FFFFFF
@5264
ATGACC
+
FFFFFF
@5265
ACGACC
+
FFFFFF
@5266
AAGACC
+
FFFFFF
@5267
AAAACC
+
FFFFFF
@5268
ACGACC
+
FFFFFF
@5269
ACAACC
+
FFFFFF
@5270
ATAACC
+
FFFFFF
@5271
AACACC
+
FFFFFF
@5272
ACGACC
+
FFFFFF
@5273
ACGACC
+
FFFFFF
@5274
ATGACC
+
FFFFFF
@5275
AAGACC
+
FFFFFF
@5276
ACAACC
+
FFFFFF
@5277
ATAACC
+
FFFFFF
@5278
ATTACC
+
FFFFFF
@5279
AAGACC
+
FFFFFF
@5280
ACGACC
+
FFFFFF
@5281
ATGACC
+
FFFFFF
@5282
ATAACC
+
FFFFFF
@5283
ATGACC
+
FFFFFF
@5284
AAGACC
+
FFFFFF
@5285
AGGACC
+
FFFFFF
@5286
ACGACC
+
FFFFFF
@5287
ATGACC
+
FFFFFF
@5288
AGTACC
+
FFFFFF
@5289
ACCACC
+
FFFFFF
@5290
ATTACC
+
FFFFFF
@5291
AAGACC
+
FFFFFF
@5292
ACAACC
+
FFFFFF
@5293
ATAACC
+
FFFFFF
@5294
AACACC
+
FFFFFF
@5295
AGGAGC
+
FFFFFF
@5296
AAAACC
+
FFFFFF
@5297
ATAACC
+
FFFFFF
@5298
AGGACC
+
FFFFFF
@5299
ATAACC
+
FFFFFF
@5300
AAGACC
+
FFFFFF
@5301
ATAACC
+
FFFFFF
@5302
AGTACC
+
FFFFFF
@5303
AATACA
+
FFFFFF
@5304
ATCACA
+
FFFFFF
@5305
ATGAGC
+
FFFFFF
@5306
ACAACC
+
FFFFFF
@5307
ATCAGC
+
FFFFFF
@5308
AAGACC
+
FFFFFF
@5309
ATGACC
+
FFFFFF
@5310
ATGACC
+
FFFFFF
@5311
AAGAGC
+
FFFFFF
@5312
ATGACC
+
FFFFFF
@5313
ACCACC
+
FFFFFF
@5314
AAGATC
+
FFFFFF
@5315
AGGACC
+
FFFFFF
@5316
ACGACC
+
FFFFFF
@5317
AGTACC
+
FFFFFF
@5318
ATGACC
+
FFFFFF
@5319
AAGAGC
+
FFFFFF
@5320
AGTACC
+
FFFFFF
@5321
ATGATC
+
FFFFFF
@5322
AGGATC
+
FFFFFF
@5323
ATGACC
+
FFFFFF
@5324
AGGACC
+
FFFFFF
@5325
ATGACC
+
FFFFFF
@5326
AAAACC
+
FFFFFF
@5327
AAGACC
+
FFFFFF
@5328
ATAATC
+
FFFFFF
@5329
AGTACC
+
FFFFFF
@5330
AACACC
+
FFFFFF
@5331
ATTACC
+
FFFFFF
@5332
ACAACC
+
FFFFFF
@5333
ATGACC
+
FFFFFF
@5334
ATTACC
+
FFFFFF
@5335
AGGACC
+
FFFFFF
@5336
AAGAGC
+
FFFFFF
@5337
ACGACC
+
FFFFFF
@5338
AAGACC
+
FFFFFF
@5339
AAAACC
+
FFFFFF
@5340
ATGAGC
+
FFFFFF
@5341
ATAACC
+
FFFFFF
@5342
ATGACC
+
FFFFFF
@5343
AACATC
+
FFFFFF
@5344
AAGACC
+
FFFFFF
@5345
ACTACC
+
FFFFFF
@5346
AAAACC
+
FFFFFF
@5347
ATGACC
+
FFFFFF
@5348
AAGACC
+
FFFFFF
@5349
AAAACC
+
FFFFFF
@5350
ACAACC
+
FFFFFF
@5351
AGGAGC
+
FFFFFF
@5352
AACAGC
+
FFFFFF
@5353
AAAACC
+
FFFFFF
@5354
ATAACC
+
FFFFFF
@5355
ATGACC
+
FFFFFF
@5356
ATGAGC
+
FFFFFF
@5357
ATTACC
+
FFFFFF
@5358
AAGACC
+
FFFFFF
@5359
AGCACC
+
FFFFFF
@5360
ATCACC
+
FFFFFF
@5361
AGCACC
+
FFFFFF
@5362
ATAACC
+
FFFFFF
@5363
ATGACC
+
FFFFFF
@5364
ATCACC
+
FFFFFF
@5365
AGAACC
+
FFFFFF
@5366
AAAACA
+
FFFFFF
@5367
ATGAGC
+
FFFFFF
@5368
ATGACC
+
FFFFFF
@5369
ACGATC
+
FFFFFF
@5370
AAGACC
+
FFFFFF
@5371
ATAAGC
+
FFFFFF
@5372
AACACC
+
FFFFFF
@5373
AACACC
+
FFFFFF
@5374
AGCACC
+
FFFFFF
@5375
AATACC
+
FFFFFF
@5376
ATAATC
+
FFFFFF
@5377
ATCATC
+
FFFFFF
@5378
AGCACC
+
FFFFFF
@5379
AACACA
+
FFFFFF
@5380
ACAACC
+
FFFFFF
@5381
AAAACC
+
FFFFFF
@5382
AAAACC
+
FFFFFF
@5383
AACACC
+
FFFFFF
@5384
AGCATC
+
FFFFFF
@5385
AATACC
+
FFFFFF
@5386
AAGACC
+
FFFFFF
@5387
ACGACC
+
FFFFFF
@5388
ATGACC
+
FFFFFF
@5389
ATCACC
+
FFFFFF
@5390
ATCACC
+
FFFFFF
@5391
ACGACC
+
FFFFFF
@5392
AGGACC
+
FFFFFF
@5393
AAGAAC
+
FFFFFF
@5394
AAAACA
+
FFFFFF
@5395
AAGACC
+
FFFFFF
@5396
ACGAGC
+
FFFFFF
@5397
ACGACA
+
FFFFFF
@5398
ATTAGC
+
FFFFFF
@5399
ATGATC
+
FFFFFF
@5400
AAGACA
+
FFFFFF
@5401
AAGACC
+
FFFFFF
@5402
ATGACC
+
FFFFFF
@5403
AAAACC
+
FFFFFF
@5404
ATAACC
+
FFFFFF
@5405
ATTACC
+
FFFFFF
@5406
ACCACC
+
FFFFFF
@5407
ATAACC
+
FFFFFF
@5408
AATACC
+
FFFFFF
@5409
ATGACC
+
FFFFFF
@5410
AGGACC
+
FFFFFF
@5411
ATGACC
+
FFFFFF
@5412
AGGATC
+
FFFFFF
@5413
AGAACC
+
FFFFFF
@5414
ATCACC
+
FFFFFF
@5415
AAGACC
+
FFFFFF
@5416
ACGACC
+
FFFFFF
@5417
AGAATC
+
FFFFFF
@5418
AGCACC
+
FFFFFF
@5419
ATGACC
+
FFFFFF
@5420
AGGACC
+
FFFFFF
@5421
ATCATG
+
FFFFFF
@5422
ATAATC
+
FFFFFF
@5423
ATAAGC
+
FFFFFF
@5424
ATCACC
+
FFFFFF
@5425
ATAACC
+
FFFFFF
@5426
ATAATC
+
FFFFFF
@5427
AAGACC
+
FFFFFF
@5428
AAGACC
+
FFFFFF
@5429
ACGACC
+
FFFFFF
@5430
AGGACC
+
FFFFFF
@5431
ATAACC
+
FFFFFF
@5432
AAGACC
+
FFFFFF
@5433
ATAACC
+
FFFFFF
@5434
ACAACC
+
FFFFFF
@5435
AGAAGC
+
FFFFFF
@5436
ATGACC
+
FFFFFF
@5437
ACGACC
+
FFFFFF
@5438
AGGACC
+
FFFFFF
@5439
ACAACC
+
FFFFFF
@5440
AGAACC
+
FFFFFF
@5441
AAAACC
+
FFFFFF
@5442
ATGACC
+
FFFFFF
@5443
ACAACC
+
FFFFFF
@5444
AAGACC
+
FFFFFF
@5445
ATAACC
+
FFFFFF
@5446
AGTACC
+
FFFFFF
@5447
AATACC
+
FFFFFF
@5448
ACGACC
+
FFFFFF
@5449
AAAACC
+
FFFFFF
@5450
AAGAGC
+
FFFFFF
@5451
AGGACC
+
FFFFFF
@5452
ATTACC
+
FFFFFF
@5453
AAGACC
+
FFFFFF
@5454
ACAACC
+
FFFFFF
@5455
ATGACA
+
FFFFFF
@5456
AGGACC
+
FFFFFF
@5457
AACACC
+
FFFFFF
@5458
AAAAAC
+
FFFFFF
@5459
ACGAGC
+
FFFFFF
@5460
ATGACC
+
FFFFFF
@5461
AAAACC
+
FFFFFF
@5462
AAAACC
+
FFFFFF
@5463
AGGACC
+
FFFFFF
@5464
AATACC
+
FFFFFF
@5465
AAGAGC
+
FFFFFF
@5466
AGAACC
+
FFFFFF
@5467
ATGAGC
+
FFFFFF
@5468
AGAACC
+
FFFFFF
@5469
AACACC
+
FFFFFF
@5470
AGGACC
+
FFFFFF
@5471
AGTACC
+
FFFFFF
@5472
AAGACC
+
FFFFFF
@5473
AAGACC
+
FFFFFF
@5474
AAGACC
+
FFFFFF
@5475
ATCACC
+
FFFFFF
@5476
ATCACC
+
FFFFFF
@5477
AAGACC
+
FFFFFF
@5478
AAAACC
+
FFFFFF
@5479
AAGATC
+
FFFFFF
@5480
AAAATA
+
FFFFFF
@5481
ATGACC
+
FFFFFF
@5482
AACAGC
+
FFFFFF
@5483
ACGACC
+
FFFFFF
@5484
ACAATC
+
FFFFFF
@5485
ACGAAC
+
FFFFFF
@5486
ACTACC
+
FFFFFF
@5487
AAGACC
+
FFFFFF
@5488
AAGACC
+
FFFFFF
@5489
AGGACC
+
FFFFFF
@5490
ATGACC
+
FFFFFF
@5491
ACGACC
+
FFFFFF
@5492
AAAACC
+
FFFFFF
@5493
AGGACC
+
FFFFFF
@5494
AAAACC
+
FFFFFF
@5495
ATGACC
+
FFFFFF
@5496
AGGACC
+
FFFFFF
@5497
ATTACC
+
FFFFFF
@5498
AAGACC
+
FFFFFF
@5499
ACGACC
+
FFFFFF
@5500
AAGACC
+
FFFFFF
@5501
ACGACC
+
FFFFFF
@5502
AACACC
+
FFFFFF
@5503
ATAACC
+
FFFFFF
@5504
AACATA
+
FFFFFF
@5505
AGAACC
+
FFFFFF
@5506
ATAACC
+
FFFFFF
@5507
AAGACC
+
FFFFFF
@5508
AAAACC
+
FFFFFF
@5509
ACAAGC
+
FFFFFF
@5510
AAGAGC
+
FFFFFF
@5511
ATGAGC
+
FFFFFF
@5512
AAGACC
+
FFFFFF
@5513
AGAACC
+
FFFFFF
@5514
AAGACC
+
FFFFFF
@5515
AAAACC
+
FFFFFF
@5516
ATAACC
+
FFFFFF
@5517
AACACC
+
FFFFFF
@5518
ACGAGC
+
FFFFFF
@5519
AGAACC
+
FFFFFF
@5520
ATAACC
+
FFFFFF
@5521
ATGACC
+
FFFFFF
@5522
AAAACC
+
FFFFFF
@5523
ACAACC
+
FFFFFF
@5524
ATAACC
+
FFFFFF
@5525
ATAAGC
+
FFFFFF
@5526
AAAACC
+
FFFFFF
@5527
AGGACC
+
FFFFFF
@5528
ATGACC
+
FFFFFF
@5529
ACAAGC
+
FFFFFF
@5530
ACGAGC
+
FFFFFF
@5531
AAGACC
+
FFFFFF
@5532
ACGACC
+
FFFFFF
@5533
ACCACC
+
FFFFFF
@5534
ACGACC
+
FFFFFF
@5535
ATGACC
+
FFFFFF
@5536
ACCACC
+
FFFFFF
@5537
ATGACC
+
FFFFFF
@5538
AAAACC
+
FFFFFF
@5539
ACAACC
+
FFFFFF
@5540
ATGACC
+
FFFFFF
@5541
AAGACC
+
FFFFFF
@5542
AAGAGC
+
FFFFFF
@5543
ATTACC
+
FFFFFF
@5544
AAGACC
+
FFFFFF
@5545
ATGACC
+
FFFFFF
@5546
AACACC
+
FFFFFF
@5547
AAGACC
+
FFFFFF
@5548
ATGACC
+
FFFFFF
@5549
ACCACC
+
FFFFFF
@5550
ATCACC
+
FFFFFF
@5551
AGGACC
+
FFFFFF
@5552
AAGACC
+
FFFFFF
@5553
ACAAGC
+
FFFFFF
@5554
AGTACC
+
FFFFFF
@5555
AATACC
+
FFFFFF
@5556
AATAGC
+
FFFFFF
@5557
ATTACC
+
FFFFFF
@5558
AAAAGC
+
FFFFFF
@5559
AAGACC
+
FFFFFF
@5560
AATACC
+
FFFFFF
@5561
AACACC
+
FFFFFF
@5562
AAGACC
+
FFFFFF
@5563
AGGACC
+
FFFFFF
@5564
ATGACC
+
FFFFFF
@5565
AAAACC
+
FFFFFF
@5566
AAGAGC
+
FFFFFF
@5567
ACGACC
+
FFFFFF
@5568
ACGACC
+
FFFFFF
@5569
AAGACC
+
FFFFFF
@5570
AAGACC
+
FFFFFF
@5571
ACGACC
+
FFFFFF
@5572
AGCACC
+
FFFFFF
@5573
AAGACC
+
FFFFFF
@5574
AGAACC
+
FFFFFF
@5575
AAAACC
+
FFFFFF
@5576
ACGATC
+
FFFFFF
@5577
AAGACC
+
FFFFFF
@5578
AAGACC
+
FFFFFF
@5579
ACGATC
+
FFFFFF
@5580
AGGACC
+
FFFFFF
@5581
ACGACC
+
FFFFFF
@5582
ATAACC
+
FFFFFF
@5583
ACGACC
+
FFFFFF
@5584
AGCACC
+
FFFFFF
@5585
AAGACC
+
FFFFFF
@5586
ACGACC
+
FFFFFF
@5587
AAAACC
+
FFFFFF
@5588
ACAACC
+
FFFFFF
@5589
AAGACC
+
FFFFFF
@5590
AGGAGC
+
FFFFFF
@5591
AAAACC
+
FFFFFF
@5592
ACTAGC
+
FFFFFF
@5593
AGAACC
+
FFFFFF
@5594
ATGACC
+
FFFFFF
@5595
AAAACC
+
FFFFFF
@5596
ATGACC
+
FFFFFF
@5597
AAGACC
+
FFFFFF
@5598
AGGACC
+
FFFFFF
@5599
ACAACC
+
FFFFFF
@5600
ATTACC
+
FFFFFF
@5601
ACGATC
+
FFFFFF
@5602
AAGACC
+
FFFFFF
@5603
ATCACC
+
FFFFFF
@5604
AAAAGC
+
FFFFFF
@5605
ATGACC
+
FFFFFF
@5606
ATGACC
+
FFFFFF
@5607
ATAACC
+
FFFFFF
@5608
AGGACC
+
FFFFFF
@5609
AGCACC
+
FFFFFF
@5610
ATCACC
+
FFFFFF
@5611
AGGACC
+
FFFFFF
@5612
ATGAGC
+
FFFFFF
@5613
ACAAGC
+
FFFFFF
@5614
ACGACC
+
FFFFFF
@5615
ACGACA
+
FFFFFF
@5616
ACCAGC
+
FFFFFF
@5617
ATAACC
+
FFFFFF
@5618
AAGACC
+
FFFFFF
@5619
AAGAGC
+
FFFFFF
@5620
AGGACC
+
FFFFFF
@5621
ACTATC
+
FFFFFF
@5622
AAAATC
+
FFFFFF
@5623
ATGACC
+
FFFFFF
@5624
AAGACC
+
FFFFFF
@5625
ATTACC
+
FFFFFF
@5626
ACGACC
+
FFFFFF
@5627
AAAACC
+
FFFFFF
@5628
ACGACC
+
FFFFFF
@5629
AATATC
+
FFFFFF
@5630
AAGAGC
+
FFFFFF
@5631
AAGAGC
+
FFFFFF
@5632
AAGACC
+
FFFFFF
@5633
AGGACC
+
FFFFFF
@5634
ACAACC
+
FFFFFF
@5635
ATAATC
+
FFFFFF
@5636
ATGACC
+
FFFFFF
@5637
ACAACC
+
FFFFFF
@5638
ATGACC
+
FFFFFF
@5639
ACGACC
+
FFFFFF
@5640
ATGACC
+
FFFFFF
@5641
ATGAGC
+
FFFFFF
@5642
AGAACC
+
FFFFFF
@5643
AATACC
+
FFFFFF
@5644
ACGACC
+
FFFFFF
@5645
AGCACC
+
FFFFFF
@5646
AAGACC
+
FFFFFF
@5647
AAGACC
+
FFFFFF
@5648
ATAACC
+
FFFFFF
@5649
ATAACC
+
FFFFFF
@5650
AAGAGC
+
FFFFFF
@5651
AAAACC
+
FFFFFF
@5652
AAGACC
+
FFFFFF
@5653
ATGACC
+
FFFFFF
@5654
ATGACC
+
FFFFFF
@5655
AATACC
+
FFFFFF
@5656
ACCACC
+
FFFFFF
@5657
AAGACC
+
FFFFFF
@5658
AAAACC
+
FFFFFF
@5659
ATGAGC
+
FFFFFF
@5660
ATAACC
+
FFFFFF
@5661
AAGACC
+
FFFFFF
@5662
ATCACC
+
FFFFFF
@5663
ATGACC
+
FFFFFF
@5664
ATGACC
+
FFFFFF
@5665
ATCACC
+
FFFFFF
@5666
AAAACC
+
FFFFFF
@5667
ACGACC
+
FFFFFF
@5668
AGGATC
+
FFFFFF
@5669
ACGACC
+
FFFFFF
@5670
ACGATC
+
FFFFFF
@5671
ATTACC
+
FFFFFF
@5672
ACCACC
+
FFFFFF
@5673
ATGACC
+
FFFFFF
@5674
AAGACC
+
FFFFFF
@5675
ATGATC
+
FFFFFF
@5676
AAGACC
+
FFFFFF
@5677
AATACC
+
FFFFFF
@5678
ATAAGC
+
FFFFFF
@5679
AAAACC
+
FFFFFF
@5680
AAGACC
+
FFFFFF
@5681
AAGACC
+
FFFFFF
@5682
AAAACC
+
FFFFFF
@5683
AAGACC
+
FFFFFF
@5684
ACGACC
+
FFFFFF
@5685
ATGACC
+
FFFFFF
@5686
AAGACC
+
FFFFFF
@5687
AGAACC
+
FFFFFF
@5688
ACGACA
+
FFFFFF
@5689
AAGACC
+
FFFFFF
@5690
AGAACC
+
FFFFFF
@5691
AAAACC
+
FFFFFF
@5692
ATAAGC
+
FFFFFF
@5693
AAAACC
+
FFFFFF
@5694
AAGACC
+
FFFFFF
@5695
AATACC
+
FFFFFF
@5696
AACATC
+
FFFFFF
@5697
AGGACC
+
FFFFFF
@5698
AAGAGC
+
FFFFFF
@5699
AGAACC
+
FFFFFF
@5700
ATGACC
+
FFFFFF
@5701
ATAACC
+
FFFFFF
@5702
ATGAGC
+
FFFFFF
@5703
ACAACC
+
FFFFFF
@5704
ATGACC
+
FFFFFF
@5705
AAAACC
+
FFFFFF
@5706
ATTACC
+
FFFFFF
@5707
ATAACC
+
FFFFFF
@5708
ACCATC
+
FFFFFF
@5709
AGGACC
+
FFFFFF
@5710
AGAACC
+
FFFFFF
@5711
ACAACC
+
FFFFFF
@5712
ATAACC
+
FFFFFF
@5713
AAGACC
+
FFFFFF
@5714
ATAATC
+
FFFFFF
@5715
ATAACC
+
FFFFFF
@5716
AACACC
+
FFFFFF
@5717
AAGACC
+
FFFFFF
@5718
ACTACC
+
FFFFFF
@5719
ACGACC
+
FFFFFF
@5720
ATAACC
+
FFFFFF
@5721
ATTACC
+
FFFFFF
@5722
AAGACC
+
FFFFFF
@5723
AAGAGA
+
FFFFFF
@5724
ATGACC
+
FFFFFF
@5725
AAGACC
+
FFFFFF
@5726
ATAATC
+
FFFFFF
@5727
ATCACC
+
FFFFFF
@5728
AAGACC
+
FFFFFF
@5729
ACAACC
+
FFFFFF
@5730
AAAAGC
+
FFFFFF
@5731
ACGACC
+
FFFFFF
@5732
ATCACC
+
FFFFFF
@5733
AGTAGC
+
FFFFFF
@5734
AACACC
+
FFFFFF
@5735
ATAACC
+
FFFFFF
@5736
ATTACC
+
FFFFFF
@5737
ATAACC
+
FFFFFF
@5738
AATACC
+
FFFFFF
@5739
AGGAAC
+
FFFFFF
@5740
AAAACC
+
FFFFFF
@5741
ATGACC
+
FFFFFF
@5742
ACAACC
+
FFFFFF
@5743
AAAACC
+
FFFFFF
@5744
ATCACC
+
FFFFFF
@5745
AAGACC
+
FFFFFF
@5746
ATCATC
+
FFFFFF
@5747
AAAACC
+
FFFFFF
@5748
ATAACC
+
FFFFFF
@5749
AAGACC
+
FFFFFF
@5750
AAAACC
+
FFFFFF
@5751
AGAATC
+
FFFFFF
@5752
AAGACC
+
FFFFFF
@5753
ATGACC
+
FFFFFF
@5754
ATTACC
+
FFFFFF
@5755
AAAACC
+
FFFFFF
@5756
ATAACC
+
FFFFFF
@5757
AGAACC
+
FFFFFF
@5758
AAGACC
+
FFFFFF
@5759
ATTACC
+
FFFFFF
@5760
ATCACC
+
FFFFFF
@5761
ATAACC
+
FFFFFF
@5762
AAAATC
+
FFFFFF
@5763
ACCACC
+
FFFFFF
@5764
AAGACC
+
FFFFFF
@5765
AGAACC
+
FFFFFF
@5766
ATGACC
+
FFFFFF
@5767
AGAACC
+
FFFFFF
@5768
ATAACC
+
FFFFFF
@5769
AACACC
+
FFFFFF
@5770
AGAACC
+
FFFFFF
@5771
AAGACC
+
FFFFFF
@5772
AGCACC
+
FFFFFF
@5773
AGGACC
+
FFFFFF
@5774
ACAACC
+
FFFFFF
@5775
AACACC
+
FFFFFF
@5776
AGGACC
+
FFFFFF
@5777
ATAACC
+
FFFFFF
@5778
AAGACC
+
FFFFFF
@5779
AAGAGC
+
FFFFFF
@5780
ACAATC
+
FFFFFF
@5781
ATCACC
+
FFFFFF
@5782
ATAACC
+
FFFFFF
@5783
AACACC
+
FFFFFF
@5784
AGAACC
+
FFFFFF
@5785
ATAACC
+
FFFFFF
@5786
ATAACC
+
FFFFFF
@5787
AAGACC
+
FFFFFF
@5788
ATTACC
+
FFFFFF
@5789
ATAAGC
+
FFFFFF
@5790
AGGACC
+
FFFFFF
@5791
AAGACC
+
FFFFFF
@5792
AAAACC
+
FFFFFF
@5793
AACACC
+
FFFFFF
@5794
AACACC
+
FFFFFF
@5795
ATGACC
+
FFFFFF
@5796
AATACC
+
FFFFFF
@5797
AATACC
+
FFFFFF
@5798
AAGAGC
+
FFFFFF
@5799
ACGACC
+
FFFFFF
@5800
AACACC
+
FFFFFF
@5801
ACGACC
+
FFFFFF
@5802
AGGAGC
+
FFFFFF
@5803
ATGACC
+
FFFFFF
@5804
ATAACC
+
FFFFFF
@5805
AAAACC
+
FFFFFF
@5806
ATAATC
+
FFFFFF
@5807
AAGACC
+
FFFFFF
@5808
AAGACC
+
FFFFFF
@5809
ACAACC
+
FFFFFF
@5810
ACGAGC
+
FFFFFF
@5811
ATTAGC
+
FFFFFF
@5812
ATGACC
+
FFFFFF
@5813
ACGACC
+
FFFFFF
@5814
ACGACC
+
FFFFFF
@5815
ATGACC
+
FFFFFF
@5816
ATTACA
+
FFFFFF
@5817
AATACC
+
FFFFFF
@5818
AACACC
+
FFFFFF
@5819
AGTACC
+
FFFFFF
@5820
AAGACC
+
FFFFFF
@5821
AAGACC
+
FFFFFF
@5822
ATGACA
+
FFFFFF
@5823
ATGAGC
+
FFFFFF
@5824
ATGACC
+
FFFFFF
@5825
ATTAGC
+
FFFFFF
@5826
AGGACC
+
FFFFFF
@5827
ACTACC
+
FFFFFF
@5828
ACAATC
+
FFFFFF
@5829
AAGACC
+
FFFFFF
@5830
ATAACC
+
FFFFFF
@5831
ACAAGC
+
FFFFFF
@5832
AAGACC
+
FFFFFF
@5833
AACACC
+
FFFFFF
@5834
AAAACC
+
FFFFFF
@5835
AAGAAC
+
FFFFFF
@5836
ATAATC
+
FFFFFF
@5837
ATGACC
+
FFFFFF
@5838
AACACC
+
FFFFFF
@5839
AAAACC
+
FFFFFF
@5840
AATACC
+
FFFFFF
@5841
AGAACC
+
FFFFFF
@5842
AAAAGC
+
FFFFFF
@5843
AGCAGC
+
FFFFFF
@5844
ATAACC
+
FFFFFF
@5845
AACACC
+
FFFFFF
@5846
AAAAGC
+
FFFFFF
@5847
ATTACC
+
FFFFFF
@5848
ATGACC
+
FFFFFF
@5849
AAGACC
+
FFFFFF
@5850
ATGAGC
+
FFFFFF
@5851
AGAACC
+
FFFFFF
@5852
ACGACC
+
FFFFFF
@5853
ACGACC
+
FFFFFF
@5854
ACAACC
+
FFFFFF
@5855
ATGACC
+
FFFFFF
@5856
ATGACC
+
FFFFFF
@5857
ATAAGC
+
FFFFFF
@5858
AAGAGC
+
FFFFFF
@5859
ACTACC
+
FFFFFF
@5860
ACGAGC
+
FFFFFF
@5861
ACAACC
+
FFFFFF
@5862
AAGAGC
+
FFFFFF
@5863
AAGACC
+
FFFFFF
@5864
AGGACC
+
FFFFFF
@5865
AAGACC
+
FFFFFF
@5866
AAGACC
+
FFFFFF
@5867
ATGACC
+
FFFFFF
@5868
ATAACC
+
FFFFFF
@5869
AGGAGC
+
FFFFFF
@5870
AAAACC
+
FFFFFF
@5871
AGGATG
+
FFFFFF
@5872
ATGATC
+
FFFFFF
@5873
ATAACC
+
FFFFFF
@5874
AAAACC
+
FFFFFF
@5875
ATGAGC
+
FFFFFF
@5876
AATACC
+
FFFFFF
@5877
ATGACC
+
FFFFFF
@5878
ACGACC
+
FFFFFF
@5879
ACAACC
+
FFFFFF
@5880
AATACC
+
FFFFFF
@5881
ACCACC
+
FFFFFF
@5882
ATGACC
+
FFFFFF
@5883
AAGACC
+
FFFFFF
@5884
ATGACC
+
FFFFFF
@5885
ATGAGC
+
FFFFFF
@5886
ATAACC
+
FFFFFF
@5887
AAGACC
+
FFFFFF
@5888
AACAGC
+
FFFFFF
@5889
AAGACC
+
FFFFFF
@5890
ATCACC
+
FFFFFF
@5891
ACCATC
+
FFFFFF
@5892
AAGACC
+
FFFFFF
@5893
ATGACC
+
FFFFFF
@5894
AAAAGC
+
FFFFFF
@5895
ACGACC
+
FFFFFF
@5896
AAAAGC
+
FFFFFF
@5897
ACGACC
+
FFFFFF
@5898
AAGATC
+
FFFFFF
@5899
AGCAGC
+
FFFFFF
@5900
AAAACC
+
FFFFFF
@5901
AGGACC
+
FFFFFF
@5902
AGAACC
+
FFFFFF
@5903
ATAAGC
+
FFFFFF
@5904
AGAACC
+
FFFFFF
@5905
AGAATC
+
FFFFFF
@5906
ATCACC
+
FFFFFF
@5907
AGAACC
+
FFFFFF
@5908
AGAACC
+
FFFFFF
@5909
ATTACC
+
FFFFFF
@5910
AGGACC
+
FFFFFF
@5911
ATGACC
+
FFFFFF
@5912
AACACC
+
FFFFFF
@5913
AAAATC
+
FFFFFF
@5914
ATAACC
+
FFFFFF
@5915
AACACC
+
FFFFFF
@5916
AGGACC
+
FFFFFF
@5917
AAAACC
+
FFFFFF
@5918
ATAACC
+
FFFFFF
@5919
AATACC
+
FFFFFF
@5920
ACGACG
+
FFFFFF
@5921
AACACC
+
FFFFFF
@5922
AAGACA
+
FFFFFF
@5923
AAAACC
+
FFFFFF
@5924
AAGACC
+
FFFFFF
@5925
AAAACC
+
FFFFFF
@5926
AAGAGC
+
FFFFFF
@5927
AGAACC
+
FFFFFF
@5928
AAAACG
+
FFFFFF
@5929
ACAAGA
+
FFFFFF
@5930
AAAACC
+
FFFFFF
@5931
AGGACC
+
FFFFFF
@5932
AAGACC
+
FFFFFF
@5933
ACGAGC
+
FFFFFF
@5934
AAGACC
+
FFFFFF
@5935
AAGATC
+
FFFFFF
@5936
AGCACC
+
FFFFFF
@5937
ATGACC
+
FFFFFF
@5938
ATGACC
+
FFFFFF
@5939
ATAACC
+
FFFFFF
@5940
ACCACC
+
FFFFFF
@5941
AAGAGC
+
FFFFFF
@5942
ACGACC
+
FFFFFF
@5943
AAGACC
+
FFFFFF
@5944
AATACC
+
FFFFFF
@5945
AAGATC
+
FFFFFF
@5946
AACACC
+
FFFFFF
@5947
ACTATC
+
FFFFFF
@5948
AGGACA
+
FFFFFF
@5949
ATGACC
+
FFFFFF
@5950
ATGACC
+
FFFFFF
@5951
AGCACC
+
FFFFFF
@5952
ACGACC
+
FFFFFF
@5953
AAAACC
+
FFFFFF
@5954
ACTACC
+
FFFFFF
@5955
AAGACC
+
FFFFFF
@5956
ATTACC
+
FFFFFF
@5957
AAGACC
+
FFFFFF
@5958
ACAACC
+
FFFFFF
@5959
ATGACC
+
FFFFFF
@5960
AAAACC
+
FFFFFF
@5961
ACGACC
+
FFFFFF
@5962
AAGACC
+
FFFFFF
@5963
AACACC
+
FFFFFF
@5964
ACGAGC
+
FFFFFF
@5965
ATGACC
+
FFFFFF
@5966
ATTACC
+
FFFFFF
@5967
ATGACC
+
FFFFFF
@5968
AGGAGC
+
FFFFFF
@5969
AGGACC
+
FFFFFF
@5970
AAGACA
+
FFFFFF
@5971
AGAAGC
+
FFFFFF
@5972
ATAACC
+
FFFFFF
@5973
ATAACC
+
FFFFFF
@5974
AAGACC
+
FFFFFF
@5975
ACGACC
+
FFFFFF
@5976
AGCACC
+
FFFFFF
@5977
AAAACC
+
FFFFFF
@5978
ATAACC
+
FFFFFF
@5979
AGGACC
+
FFFFFF
@5980
ATGACC
+
FFFFFF
@5981
AGCACC
+
FFFFFF
@5982
ATGAGC
+
FFFFFF
@5983
AGGAGC
+
FFFFFF
@5984
AAGACC
+
FFFFFF
@5985
ACGACC
+
FFFFFF
@5986
ATGAGC
+
FFFFFF
@5987
AGTACC
+
FFFFFF
@5988
AGTACC
+
FFFFFF
@5989
AGCAGC
+
FFFFFF
@5990
AAGAGC
+
FFFFFF
@5991
ATGACC
+
FFFFFF
@5992
AGGACC
+
FFFFFF
@5993
ACGACC
+
FFFFFF
@5994
AGAACC
+
FFFFFF
@5995
AAAACC
+
FFFFFF
@5996
ACGAGC
+
FFFFFF
@5997
AGTACC
+
FFFFFF
@5998
AAGACC
+
FFFFFF
@5999
ATGAGC
+
FFFFFF
@6000
AAGACC
+
FFFFFF
@6001
AAGACC
+
FFFFFF
@6002
ATGACC
+
FFFFFF
@6003
ACAACC
+
FFFFFF
@6004
AGAACC
+
FFFFFF
@6005
ATGACC
+
FFFFFF
@6006
ATCAGC
+
FFFFFF
@6007
AACATC
+
FFFFFF
@6008
ACGACC
+
FFFFFF
@6009
AAGACC
+
FFFFFF
@6010
AGCATC
+
FFFFFF
@6011
AAGACC
+
FFFFFF
@6012
AAAACC
+
FFFFFF
@6013
ATAAGC
+
FFFFFF
@6014
AAGACC
+
FFFFFF
@6015
AAGACC
+
FFFFFF
@6016
ACGACC
+
FFFFFF
@6017
AAGACC
+
FFFFFF
@6018
ATCAGC
+
FFFFFF
@6019
AAAACC
+
FFFFFF
@6020
AACACC
+
FFFFFF
@6021
ACAACC
+
FFFFFF
@6022
ATCACC
+
FFFFFF
@6023
ATGACA
+
FFFFFF
@6024
AACACC
+
FFFFFF
@6025
AGGACC
+
FFFFFF
@6026
ACGACC
+
FFFFFF
@6027
ACCAGC
+
FFFFFF
@6028
ACAAGC
+
FFFFFF
@6029
AAGAGC
+
FFFFFF
@6030
ACAACC
+
FFFFFF
@6031
AGTACA
+
FFFFFF
@6032
ACAACC
+
FFFFFF
@6033
ACGACC
+
FFFFFF
@6034
AAAACC
+
FFFFFF
@6035
AAGACC
+
FFFFFF
@6036
ACAACC
+
FFFFFF
@6037
AGGACC
+
FFFFFF
@6038
AAGACC
+
FFFFFF
@6039
AGGACC
+
FFFFFF
@6040
AAGACC
+
FFFFFF
@6041
AAGAGC
+
FFFFFF
@6042
AAGACC
+
FFFFFF
@6043
AAAACC
+
FFFFFF
@6044
AACACC
+
FFFFFF
@6045
ACAACC
+
FFFFFF
@6046
AAGACC
+
FFFFFF
@6047
AAAACC
+
FFFFFF
@6048
AAGACC
+
FFFFFF
@6049
ACGACC
+
FFFFFF
@6050
ACAACC
+
FFFFFF
@6051
ACGACC
+
FFFFFF
@6052
AAAACC
+
FFFFFF
@6053
AAGACC
+
FFFFFF
@6054
AGGATC
+
FFFFFF
@6055
ATCACC
+
FFFFFF
@6056
ACGACC
+
FFFFFF
@6057
AAAACC
+
FFFFFF
@6058
AAAACC
+
FFFFFF
@6059
AAGACC
+
FFFFFF
@6060
AAGACC
+
FFFFFF
@6061
ACGACC
+
FFFFFF
@6062
ATGAGC
+
FFFFFF
@6063
ATGACC
+
FFFFFF
@6064
ATCACC
+
FFFFFF
@6065
AAGACC
+
FFFFFF
@6066
ACTACC
+
FFFFFF
@6067
ATGACC
+
FFFFFF
@6068
ATCAGA
+
FFFFFF
@6069
AGGACC
+
FFFFFF
@6070
AATACA
+
FFFFFF
@6071
AAGACC
+
FFFFFF
@6072
ACGACC
+
FFFFFF
@6073
ACGACC
+
FFFFFF
@6074
AAGACC
+
FFFFFF
@6075
AGGACC
+
FFFFFF
@6076
AAGACC
+
FFFFFF
@6077
AGAACC
+
FFFFFF
@6078
ATGATC
+
FFFFFF
@6079
ATGACC
+
FFFFFF
@6080
AAAAGC
+
FFFFFF
@6081
ACCACC
+
FFFFFF
@6082
AAGACC
+
FFFFFF
@6083
ACAACC
+
FFFFFF
@6084
AAGACA
+
FFFFFF
@6085
ATAATC
+
FFFFFF
@6086
ACAACC
+
FFFFFF
@6087
AAAACC
+
FFFFFF
@6088
ATCAGC
+
FFFFFF
@6089
ACAACC
+
FFFFFF
@6090
AAGAGC
+
FFFFFF
@6091
ATCACC
+
FFFFFF
@6092
AAGAGC
+
FFFFFF
@6093
AGCACC
+
FFFFFF
@6094
AAGACC
+
FFFFFF
@6095
AAGACC
+
FFFFFF
@6096
ATGACC
+
FFFFFF
@6097
ACGAGC
+
FFFFFF
@6098
ATAACC
+
FFFFFF
@6099
AGTACC
+
FFFFFF
@6100
ACGACC
+
FFFFFF
@6101
AAGAGC
+
FFFFFF
@6102
ATGACC
+
FFFFFF
@6103
AGCAGC
+
FFFFFF
@6104
ATGACC
+
FFFFFF
@6105
AAAAGC
+
FFFFFF
@6106
AGGACC
+
FFFFFF
@6107
AAGACC
+
FFFFFF
@6108
AGGACC
+
FFFFFF
@6109
ATGACC
+
FFFFFF
@6110
AAGACC
+
FFFFFF
@6111
AAGAGC
+
FFFFFF
@6112
ATGACC
+
FFFFFF
@6113
ACGACC
+
FFFFFF
@6114
AGAACC
+
FFFFFF
@6115
AAGATC
+
FFFFFF
@6116
ATTACC
+
FFFFFF
@6117
ATTACC
+
FFFFFF
@6118
AGCACC
+
FFFFFF
@6119
ATAACC
+
FFFFFF
@6120
AAGACC
+
FFFFFF
@6121
ACGATA
+
FFFFFF
@6122
ACGACC
+
FFFFFF
@6123
AAGACC
+
FFFFFF
@6124
ATAACC
+
FFFFFF
@6125
ATGAGC
+
FFFFFF
@6126
ATTACC
+
FFFFFF
@6127
AAGACC
+
FFFFFF
@6128
AAGACC
+
FFFFFF
@6129
ATAACC
+
FFFFFF
@6130
AAAACC
+
FFFFFF
@6131
ATGACC
+
FFFFFF
@6132
AAGACC
+
FFFFFF
@6133
ACTAGC
+
FFFFFF
@6134
ATGACC
+
FFFFFF
@6135
AGAACC
+
FFFFFF
@6136
ACGACC
+
FFFFFF
@6137
AACACC
+
FFFFFF
@6138
ATAACC
+
FFFFFF
@6139
AGGACC
+
FFFFFF
@6140
AGTATC
+
FFFFFF
@6141
AAAACC
+
FFFFFF
@6142
AAGAGC
+
FFFFFF
@6143
AAGAGC
+
FFFFFF
@6144
AGAACC
+
FFFFFF
@6145
AAGACC
+
FFFFFF
@6146
AAGACC
+
FFFFFF
@6147
AGAACC
+
FFFFFF
@6148
AACACC
+
FFFFFF
@6149
AAAACC
+
FFFFFF
@6150
AAGACC
+
FFFFFF
@6151
ACGAGC
+
FFFFFF
@6152
AATACC
+
FFFFFF
@6153
AGTACC
+
FFFFFF
@6154
ATGACC
+
FFFFFF
@6155
AATACC
+
FFFFFF
@6156
ATGACC
+
FFFFFF
@6157
AACACC
+
FFFFFF
@6158
ACGACC
+
FFFFFF
@6159
AAGAGC
+
FFFFFF
@6160
AAGAGC
+
FFFFFF
@6161
AAAAGC
+
FFFFFF
@6162
AAGACC
+
FFFFFF
@6163
ACGACC
+
FFFFFF
@6164
ATAACC
+
FFFFFF
@6165
AAAACC
+
FFFFFF
@6166
AAGACC
+
FFFFFF
@6167
AAAAGC
+
FFFFFF
@6168
AGGACC
+
FFFFFF
@6169
ACAACC
+
FFFFFF
@6170
ATGACC
+
FFFFFF
@6171
ACGACC
+
FFFFFF
@6172
AGGACC
+
FFFFFF
@6173
AGGACA
+
FFFFFF
@6174
ACGACC
+
FFFFFF
@6175
ACAACC
+
FFFFFF
@6176
AAAACC
+
FFFFFF
@6177
AGCACC
+
FFFFFF
@6178
AAGACC
+
FFFFFF
@6179
AAGACC
+
FFFFFF
@6180
ATCACC
+
FFFFFF
@6181
ATTACC
+
FFFFFF
@6182
ACGACC
+
FFFFFF
@6183
ACGACC
+
FFFFFF
@6184
AGCACC
+
FFFFFF
@6185
ATGACC
+
FFFFFF
@6186
AGAACC
+
FFFFFF
@6187
AAAAGC
+
FFFFFF
@6188
ATGAGC
+
FFFFFF
@6189
AAGACC
+
FFFFFF
@6190
AGGACC
+
FFFFFF
@6191
ACAAGC
+
FFFFFF
@6192
AAGACC
+
FFFFFF
@6193
AAAACC
+
FFFFFF
@6194
ATAACC
+
FFFFFF
@6195
ACAACC
+
FFFFFF
@6196
AGGACC
+
FFFFFF
@6197
ACGACC
+
FFFFFF
@6198
ATGACC
+
FFFFFF
@6199
AAAACC
+
FFFFFF
@6200
ATGACC
+
FFFFFF
@6201
ACGACC
+
FFFFFF
@6202
ATAACC
+
FFFFFF
@6203
AAAACC
+
FFFFFF
@6204
AGAATC
+
FFFFFF
@6205
AACACC
+
FFFFFF
@6206
AAGACC
+
FFFFFF
@6207
AAGACC
+
FFFFFF
@6208
AGGACC
+
FFFFFF
@6209
ATGAGC
+
FFFFFF
@6210
AACAGC
+
FFFFFF
@6211
ATCACC
+
FFFFFF
@6212
ATAACC
+
FFFFFF
@6213
AGGACC
+
FFFFFF
@6214
AGGACC
+
FFFFFF
@6215
ACGACC
+
FFFFFF
@6216
ACGACC
+
FFFFFF
@6217
ATAACC
+
FFFFFF
@6218
ATAACC
+
FFFFFF
@6219
AAAACC
+
FFFFFF
@6220
AAGAGC
+
FFFFFF
@6221
ATCATC
+
FFFFFF
@6222
ATTAGC
+
FFFFFF
@6223
ATAACC
+
FFFFFF
@6224
AGGATC
+
FFFFFF
@6225
AAGACC
+
FFFFFF
@6226
ACGACC
+
FFFFFF
@6227
ATAACC
+
FFFFFF
@6228
AGGACC
+
FFFFFF
@6229
AGAACC
+
FFFFFF
@6230
ATTACC
+
FFFFFF
@6231
ATAACC
+
FFFFFF
@6232
AGGACC
+
FFFFFF
@6233
ATGACC
+
FFFFFF
@6234
AAGACC
+
FFFFFF
@6235
AAGAGC
+
FFFFFF
@6236
ACTACC
+
FFFFFF
@6237
AAGACC
+
FFFFFF
@6238
AATACC
+
FFFFFF
@6239
ATAACC
+
FFFFFF
@6240
AAGACC
+
FFFFFF
@6241
AAGAGC
+
FFFFFF
@6242
AAGATC
+
FFFFFF
@6243
AAAACC
+
FFFFFF
@6244
AAGAGC
+
FFFFFF
@6245
AAGACC
+
FFFFFF
@6246
AAGACC
+
FFFFFF
@6247
ATGATC
+
FFFFFF
@6248
AACAGC
+
FFFFFF
@6249
AAAACC
+
FFFFFF
@6250
AGCAGA
+
FFFFFF
@6251
AGAACC
+
FFFFFF
@6252
AGGACC
+
FFFFFF
@6253
AAGACC
+
FFFFFF
@6254
AACACC
+
FFFFFF
@6255
AAGACC
+
FFFFFF
@6256
AGCACC
+
FFFFFF
@6257
AAGACC
+
FFFFFF
@6258
ACGACC
+
FFFFFF
@6259
ATAACC
+
FFFFFF
@6260
ACGACC
+
FFFFFF
@6261
ACGACC
+
FFFFFF
@6262
AAGACC
+
FFFFFF
@6263
ATTACC
+
FFFFFF
@6264
AAGACC
+
FFFFFF
@6265
AGCACC
+
FFFFFF
@6266
AGGACC
+
FFFFFF
@6267
AGTAGC
+
FFFFFF
@6268
AGCACC
+
FFFFFF
@6269
ATAACC
+
FFFFFF
@6270
AACACC
+
FFFFFF
@6271
ACAAGC
+
FFFFFF
@6272
ACCACC
+
FFFFFF
@6273
ATAACC
+
FFFFFF
@6274
ACGACC
+
FFFFFF
@6275
AAGACC
+
FFFFFF
@6276
AAGAGC
+
FFFFFF
@6277
AAGACC
+
FFFFFF
@6278
ACTACC
+
FFFFFF
@6279
ATAACC
+
FFFFFF
@6280
ATGACC
+
FFFFFF
@6281
ACCACC
+
FFFFFF
@6282
AATACC
+
FFFFFF
@6283
ATAACC
+
FFFFFF
@6284
AGAACC
+
FFFFFF
@6285
ACGACC
+
FFFFFF
@6286
ATTACC
+
FFFFFF
@6287
AAGATC
+
FFFFFF
@6288
ATGAGC
+
FFFFFF
@6289
ATCACC
+
FFFFFF
@6290
AAAACC
+
FFFFFF
@6291
AAAACC
+
FFFFFF
@6292
AAGACC
+
FFFFFF
@6293
ATGACC
+
FFFFFF
@6294
AGGATC
+
FFFFFF
@6295
ATAACC
+
FFFFFF
@6296
AAGACC
+
FFFFFF
@6297
ACGACC
+
FFFFFF
@6298
ACGACC
+
FFFFFF
@6299
ATGACC
+
FFFFFF
@6300
ATGACC
+
FFFFFF
@6301
AAGACC
+
FFFFFF
@6302
ATGACC
+
FFFFFF
@6303
AAGACC
+
FFFFFF
@6304
AGGAGC
+
FFFFFF
@6305
AGGACC
+
FFFFFF
@6306
ATGACC
+
FFFFFF
@6307
ACGACC
+
FFFFFF
@6308
AGGACC
+
FFFFFF
@6309
ACGACC
+
FFFFFF
@6310
AACACC
+
FFFFFF
@6311
AAGACC
+
FFFFFF
@6312
ACGACC
+
FFFFFF
@6313
AAGACC
+
FFFFFF
@6314
AGGACC
+
FFFFFF
@6315
ATGACC
+
FFFFFF
@6316
ATCACC
+
FFFFFF
@6317
AAAAGC
+
FFFFFF
@6318
AGAAGC
+
FFFFFF
@6319
AGGAGC
+
FFFFFF
@6320
AGGACC
+
FFFFFF
@6321
AGAACC
+
FFFFFF
@6322
ACTACC
+
FFFFFF
@6323
AATAGC
+
FFFFFF
@6324
AGAATC
+
FFFFFF
@6325
AAAACC
+
FFFFFF
@6326
ATGAGC
+
FFFFFF
@6327
AACAGC
+
FFFFFF
@6328
AGGACC
+
FFFFFF
@6329
AAGACC
+
FFFFFF
@6330
ATTACC
+
FFFFFF
@6331
ATGACC
+
FFFFFF
@6332
AAGACC
+
FFFFFF
@6333
ATAACC
+
FFFFFF
@6334
ATGACC
+
FFFFFF
@6335
AAGATC
+
FFFFFF
@6336
AACACC
+
FFFFFF
@6337
ATCACC
+
FFFFFF
@6338
AGGACC
+
FFFFFF
@6339
ACAACC
+
FFFFFF
@6340
ATAAGC
+
FFFFFF
@6341
AATATC
+
FFFFFF
@6342
AAGACC
+
FFFFFF
@6343
AGGACC
+
FFFFFF
@6344
ATAACC
+
FFFFFF
@6345
ACGAGC
+
FFFFFF
@6346
ATTACC
+
FFFFFF
@6347
AACACC
+
FFFFFF
@6348
AGTACC
+
FFFFFF
@6349
AAAAGC
+
FFFFFF
@6350
ATGAGC
+
FFFFFF
@6351
AAAACC
+
FFFFFF
@6352
AAGACC
+
FFFFFF
@6353
AGTACC
+
FFFFFF
@6354
ATTACC
+
FFFFFF
@6355
AAGACC
+
FFFFFF
@6356
AACACC
+
FFFFFF
@6357
ACAACC
+
FFFFFF
@6358
AGAACC
+
FFFFFF
@6359
ATAAGC
+
FFFFFF
@6360
AAAACC
+
FFFFFF
@6361
AAGACC
+
FFFFFF
@6362
AAAACC
+
FFFFFF
@6363
ATGACC
+
FFFFFF
@6364
AGGAGC
+
FFFFFF
@6365
ATAACC
+
FFFFFF
@6366
ACGACC
+
FFFFFF
@6367
ACGACC
+
FFFFFF
@6368
AAGACC
+
FFFFFF
@6369
ATAATC
+
FFFFFF
@6370
ACAACC
+
FFFFFF
@6371
ACGACC
+
FFFFFF
@6372
ATCAGC
+
FFFFFF
@6373
AAAAGC
+
FFFFFF
@6374
ACAACC
+
FFFFFF
@6375
AAGACC
+
FFFFFF
@6376
ACGACC
+
FFFFFF
@6377
AACACC
+
FFFFFF
@6378
ATGACC
+
FFFFFF
@6379
ACGACC
+
FFFFFF
@6380
ATGACC
+
FFFFFF
@6381
AATACC
+
FFFFFF
@6382
ATAACC
+
FFFFFF
@6383
ACCAGC
+
FFFFFF
@6384
ACGAGC
+
FFFFFF
@6385
ATCACC
+
FFFFFF
@6386
AAGACC
+
FFFFFF
@6387
AAGACC
+
FFFFFF
@6388
ATAACC
+
FFFFFF
@6389
AAGACC
+
FFFFFF
@6390
AGGAGC
+
FFFFFF
@6391
AAAACC
+
FFFFFF
@6392
AAAACC
+
FFFFFF
@6393
ACAACC
+
FFFFFF
@6394
AAGAGC
+
FFFFFF
@6395
AGGACC
+
FFFFFF
@6396
ATGAGC
+
FFFFFF
@6397
ATGAGC
+
FFFFFF
@6398
ACAATC
+
FFFFFF
@6399
ATGAGC
+
FFFFFF
@6400
AGAACC
+
FFFFFF
@6401
AAGACC
+
FFFFFF
@6402
AACACC
+
FFFFFF
@6403
AGGACC
+
FFFFFF
@6404
ATAACC
+
FFFFFF
@6405
ACAACC
+
FFFFFF
@6406
ATGACC
+
FFFFFF
@6407
ATCACC
+
FFFFFF
@6408
AAGACC
+
FFFFFF
@6409
AAGACC
+
FFFFFF
@6410
AGAACC
+
FFFFFF
@6411
AAGACC
+
FFFFFF
@6412
AAGACC
+
FFFFFF
@6413
ATGACC
+
FFFFFF
@6414
AAGACC
+
FFFFFF
@6415
ACAACC
+
FFFFFF
@6416
AAGACC
+
FFFFFF
@6417
ACTATC
+
FFFFFF
@6418
AGAACC
+
FFFFFF
@6419
ACCAGC
+
FFFFFF
@6420
ATGAGC
+
FFFFFF
@6421
AAGACC
+
FFFFFF
@6422
AAGACC
+
FFFFFF
@6423
AAAATC
+
FFFFFF
@6424
ACCACC
+
FFFFFF
@6425
ATGACC
+
FFFFFF
@6426
ACGACC
+
FFFFFF
@6427
AGAACC
+
FFFFFF
@6428
AGGACC
+
FFFFFF
@6429
ACGACC
+
FFFFFF
@6430
ATAACC
+
FFFFFF
@6431
AGAAGC
+
FFFFFF
@6432
ATGACC
+
FFFFFF
@6433
AAAACC
+
FFFFFF
@6434
ATCACC
+
FFFFFF
@6435
AAGACC
+
FFFFFF
@6436
ATGACC
+
FFFFFF
@6437
AAGACC
+
FFFFFF
@6438
AAGACC
+
FFFFFF
@6439
AACACC
+
FFFFFF
@6440
ATGACC
+
FFFFFF
@6441
AGGACC
+
FFFFFF
@6442
ATAATC
+
FFFFFF
@6443
ATAACC
+
FFFFFF
@6444
ATCACC
+
FFFFFF
@6445
ACCACC
+
FFFFFF
@6446
AAGAGC
+
FFFFFF
@6447
AAGACC
+
FFFFFF
@6448
ACGACC
+
FFFFFF
@6449
AAAACC
+
FFFFFF
@6450
ATGACC
+
FFFFFF
@6451
AACACC
+
FFFFFF
@6452
ACAACC
+
FFFFFF
@6453
AAGACC
+
FFFFFF
@6454
ACGACC
+
FFFFFF
@6455
AACACC
+
FFFFFF
@6456
ACGAGC
+
FFFFFF
@6457
AAAACA
+
FFFFFF
@6458
AAGATC
+
FFFFFF
@6459
ACCACC
+
FFFFFF
@6460
AGCACC
+
FFFFFF
@6461
AAAACC
+
FFFFFF
@6462
AAAAGC
+
FFFFFF
@6463
ATGAGC
+
FFFFFF
@6464
AGTACC
+
FFFFFF
@6465
ATGACC
+
FFFFFF
@6466
AGGACC
+
FFFFFF
@6467
AGAACC
+
FFFFFF
@6468
ATAACC
+
FFFFFF
@6469
AAAACC
+
FFFFFF
@6470
AAGACC
+
FFFFFF
@6471
ACGAGC
+
FFFFFF
@6472
AAAATC
+
FFFFFF
@6473
ACGACC
+
FFFFFF
@6474
AAGACC
+
FFFFFF
@6475
ATGACA
+
FFFFFF
@6476
ATAACC
+
FFFFFF
@6477
AAAAGC
+
FFFFFF
@6478
AAAACC
+
FFFFFF
@6479
AGGACC
+
FFFFFF
@6480
ACAACC
+
FFFFFF
@6481
ATGACC
+
FFFFFF
@6482
AAGACC
+
FFFFFF
@6483
ATAACC
+
FFFFFF
@6484
AAGACC
+
FFFFFF
@6485
AAGACC
+
FFFFFF
@6486
AAGACC
+
FFFFFF
@6487
ACCACC
+
FFFFFF
@6488
ACGAGC
+
FFFFFF
@6489
AAAACC
+
FFFFFF
@6490
AAGAGC
+
FFFFFF
@6491
AAAACC
+
FFFFFF
@6492
ACCATC
+
FFFFFF
@6493
AAGACC
+
FFFFFF
@6494
ACAACC
+
FFFFFF
@6495
ACAACC
+
FFFFFF
@6496
AGGACC
+
FFFFFF
@6497
ACCAAC
+
FFFFFF
@6498
AAGACC
+
FFFFFF
@6499
ATAACC
+
FFFFFF
@6500
ACCACC
+
FFFFFF
@6501
AGAACC
+
FFFFFF
@6502
AGAACC
+
FFFFFF
@6503
AAAACC
+
FFFFFF
@6504
ATGACC
+
FFFFFF
@6505
ATAACC
+
FFFFFF
@6506
AAGACC
+
FFFFFF
@6507
AACACC
+
FFFFFF
@6508
ACGACC
+
FFFFFF
@6509
ATGACC
+
FFFFFF
@6510
AAGACC
+
FFFFFF
@6511
ACCACC
+
FFFFFF
@6512
AGGACC
+
FFFFFF
@6513
ATGACC
+
FFFFFF
@6514
AAGACC
+
FFFFFF
@6515
AAGACC
+
FFFFFF
@6516
AATACC
+
FFFFFF
@6517
ATGACC
+
FFFFFF
@6518
AAAACC
+
FFFFFF
@6519
ATGACC
+
FFFFFF
@6520
AGGACC
+
FFFFFF
@6521
AATACC
+
FFFFFF
@6522
AAGACC
+
FFFFFF
@6523
AAGACC
+
FFFFFF
@6524
ATGACC
+
FFFFFF
@6525
AAAACC
+
FFFFFF
@6526
AGTACC
+
FFFFFF
@6527
AAGAGC
+
FFFFFF
@6528
AGAACC
+
FFFFFF
@6529
ACTACC
+
FFFFFF
@6530
AAGACC
+
FFFFFF
@6531
AAGACC
+
FFFFFF
@6532
AAGACC
+
FFFFFF
@6533
ATGACC
+
FFFFFF
@6534
ATTACC
+
FFFFFF
@6535
AAGACC
+
FFFFFF
@6536
AAGACC
+
FFFFFF
@6537
ATAACC
+
FFFFFF
@6538
AACACC
+
FFFFFF
@6539
AAGACC
+
FFFFFF
@6540
AGCACC
+
FFFFFF
@6541
AAGACC
+
FFFFFF
@6542
ACCACC
+
FFFFFF
@6543
ATAAGC
+
FFFFFF
@6544
ATGATC
+
FFFFFF
@6545
ACGACC
+
FFFFFF
@6546
AGGACC
+
FFFFFF
@6547
ACAAGC
+
FFFFFF
@6548
ACAAGC
+
FFFFFF
@6549
AAAACC
+
FFFFFF
@6550
AAGAGC
+
FFFFFF
@6551
AAGACC
+
FFFFFF
@6552
AGCACC
+
FFFFFF
@6553
ATAACC
+
FFFFFF
@6554
AAGACC
+
FFFFFF
@6555
AATACC
+
FFFFFF
@6556
AGCACC
+
FFFFFF
@6557
AAGACC
+
FFFFFF
@6558
AAAACC
+
FFFFFF
@6559
ACTAGC
+
FFFFFF
@6560
AAGACC
+
FFFFFF
@6561
AAGACC
+
FFFFFF
@6562
AAAACC
+
FFFFFF
@6563
AACACC
+
FFFFFF
@6564
AAGAGC
+
FFFFFF
@6565
ATAACC
+
FFFFFF
@6566
AAGACC
+
FFFFFF
@6567
AGCACC
+
FFFFFF
@6568
AGTACC
+
FFFFFF
@6569
AAGACC
+
FFFFFF
@6570
AGGACC
+
FFFFFF
@6571
AGGACC
+
FFFFFF
@6572
ATGACC
+
FFFFFF
@6573
AATACC
+
FFFFFF
@6574
AAAATC
+
FFFFFF
@6575
AGTACC
+
FFFFFF
@6576
ATAACC
+
FFFFFF
@6577
AATAGC
+
FFFFFF
@6578
AAGACC
+
FFFFFF
@6579
AAAACC
+
FFFFFF
@6580
ATGACC
+
FFFFFF
@6581
ATCACC
+
FFFFFF
@6582
AACACC
+
FFFFFF
@6583
AAAATC
+
FFFFFF
@6584
AAGACC
+
FFFFFF
@6585
AGGACC
+
FFFFFF
@6586
AGTACC
+
FFFFFF
@6587
AGGACC
+
FFFFFF
@6588
ACGACC
+
FFFFFF
@6589
AGGACC
+
FFFFFF
@6590
AAAACC
+
FFFFFF
@6591
ACGACC
+
FFFFFF
@6592
AAGACC
+
FFFFFF
@6593
ATGACC
+
FFFFFF
@6594
AAAACC
+
FFFFFF
@6595
ATAATC
+
FFFFFF
@6596
AAAACC
+
FFFFFF
@6597
ATGACC
+
FFFFFF
@6598
ATGACC
+
FFFFFF
@6599
ACGACC
+
FFFFFF
@6600
ATGACC
+
FFFFFF
@6601
AAGACC
+
FFFFFF
@6602
AGGACC
+
FFFFFF
@6603
ACAACC
+
FFFFFF
@6604
AGGACC
+
FFFFFF
@6605
AAGACC
+
FFFFFF
@6606
AGTACC
+
FFFFFF
@6607
ACGAGC
+
FFFFFF
@6608
AAGACC
+
FFFFFF
@6609
AAAACC
+
FFFFFF
@6610
ATGACC
+
FFFFFF
@6611
ACGACC
+
FFFFFF
@6612
AAGACC
+
FFFFFF
@6613
ATGACA
+
FFFFFF
@6614
AAAACA
+
FFFFFF
@6615
ATAACC
+
FFFFFF
@6616
ATAACC
+
FFFFFF
@6617
AAGACC
+
FFFFFF
@6618
ACGACC
+
FFFFFF
@6619
ATCACC
+
FFFFFF
@6620
ATTACC
+
FFFFFF
@6621
ACGACC
+
FFFFFF
@6622
ACGACC
+
FFFFFF
@6623
AAGACC
+
FFFFFF
@6624
ATGAGC
+
FFFFFF
@6625
ACAACC
+
FFFFFF
@6626
AGCACC
+
FFFFFF
@6627
ACAACC
+
FFFFFF
@6628
AAGACC
+
FFFFFF
@6629
AAGACC
+
FFFFFF
@6630
AAGACC
+
FFFFFF
@6631
ATGACC
+
FFFFFF
@6632
AAAACC
+
FFFFFF
@6633
AAAATC
+
FFFFFF
@6634
ACGACC
+
FFFFFF
@6635
AAGACC
+
FFFFFF
@6636
AGGACC
+
FFFFFF
@6637
ACCACC
+
FFFFFF
@6638
AGGAGC
+
FFFFFF
@6639
ATAACC
+
FFFFFF
@6640
AAGACC
+
FFFFFF
@6641
ATGACC
+
FFFFFF
@6642
ATGACC
+
FFFFFF
@6643
AAGACG
+
FFFFFF
@6644
ATCATC
+
FFFFFF
@6645
ATGACC
+
FFFFFF
@6646
AAAACC
+
FFFFFF
@6647
ATAACC
+
FFFFFF
@6648
ATAACC
+
FFFFFF
@6649
AATACC
+
FFFFFF
@6650
ACGACC
+
FFFFFF
@6651
ATCACC
+
FFFFFF
@6652
ATGACC
+
FFFFFF
@6653
ATAACC
+
FFFFFF
@6654
AACACC
+
FFFFFF
@6655
ACAACC
+
FFFFFF
@6656
AAAACC
+
FFFFFF
@6657
AAGAGC
+
FFFFFF
@6658
ACGAGC
+
FFFFFF
@6659
ACGATC
+
FFFFFF
@6660
ATAATC
+
FFFFFF
@6661
ACAATC
+
FFFFFF
@6662
ATAACC
+
FFFFFF
@6663
AAGACC
+
FFFFFF
@6664
AAAATC
+
FFFFFF
@6665
AGAAGC
+
FFFFFF
@6666
ATCACC
+
FFFFFF
@6667
ATGATC
+
FFFFFF
@6668
ACAAGC
+
FFFFFF
@6669
ACAAGC
+
FFFFFF
@6670
AAGACC
+
FFFFFF
@6671
AATAGC
+
FFFFFF
@6672
ATGACC
+
FFFFFF
@6673
AGGAGC
+
FFFFFF
@6674
ATTACC
+
FFFFFF
@6675
AGAACC
+
FFFFFF
@6676
ATAACC
+
FFFFFF
@6677
AGCACC
+
FFFFFF
@6678
ATGACC
+
FFFFFF
@6679
ATAACC
+
FFFFFF
@6680
ACCACC
+
FFFFFF
@6681
ACGATC
+
FFFFFF
@6682
ACGATC
+
FFFFFF
@6683
AACACC
+
FFFFFF
@6684
AGGACC
+
FFFFFF
@6685
AAGACC
+
FFFFFF
@6686
ATCAGC
+
FFFFFF
@6687
ACGACC
+
FFFFFF
@6688
AAAACC
+
FFFFFF
@6689
ACGACC
+
FFFFFF
@6690
ATCACC
+
FFFFFF
@6691
ATCACC
+
FFFFFF
@6692
ATAACC
+
FFFFFF
@6693
AAGACC
+
FFFFFF
@6694
ATGACC
+
FFFFFF
@6695
AGGACC
+
FFFFFF
@6696
AAGACC
+
FFFFFF
@6697
ATTACC
+
FFFFFF
@6698
AAAACC
+
FFFFFF
@6699
ATGACC
+
FFFFFF
@6700
ACAACC
+
FFFFFF
@6701
AGGAGC
+
FFFFFF
@6702
AGAACC
+
FFFFFF
@6703
AGGACC
+
FFFFFF
@6704
ATAACC
+
FFFFFF
@6705
ACCACC
+
FFFFFF
@6706
AGGACC
+
FFFFFF
@6707
AGAACC
+
FFFFFF
@6708
ATCACC
+
FFFFFF
@6709
ATGAGC
+
FFFFFF
@6710
AGGAGC
+
FFFFFF
@6711
AGAATC
+
FFFFFF
@6712
ATGACC
+
FFFFFF
@6713
AGTACC
+
FFFFFF
@6714
AACACC
+
FFFFFF
@6715
ATAACC
+
FFFFFF
@6716
AAGACC
+
FFFFFF
@6717
ATGAGC
+
FFFFFF
@6718
ACGAGC
+
FFFFFF
@6719
AAGATC
+
FFFFFF
@6720
ATAACC
+
FFFFFF
@6721
ATGACC
+
FFFFFF
@6722
AGCACC
+
FFFFFF
@6723
AAGACC
+
FFFFFF
@6724
AATACC
+
FFFFFF
@6725
AGCAGC
+
FFFFFF
@6726
AAGACC
+
FFFFFF
@6727
ATCAGC
+
FFFFFF
@6728
AACACC
+
FFFFFF
@6729
ACCACC
+
FFFFFF
@6730
ACGACC
+
FFFFFF
@6731
ATAACC
+
FFFFFF
@6732
AAGACC
+
FFFFFF
@6733
ATGACC
+
FFFFFF
@6734
AGGAGC
+
FFFFFF
@6735
AGGACC
+
FFFFFF
@6736
AAAACC
+
FFFFFF
@6737
AGGACC
+
FFFFFF
@6738
ATCACC
+
FFFFFF
@6739
ACGACC
+
FFFFFF
@6740
ATTACC
+
FFFFFF
@6741
ACGACC
+
FFFFFF
@6742
ACAATC
+
FFFFFF
@6743
AGAAGC
+
FFFFFF
@6744
AGAACC
+
FFFFFF
@6745
AAGACC
+
FFFFFF
@6746
ATTACC
+
FFFFFF
@6747
ACGACC
+
FFFFFF
@6748
ATAACC
+
FFFFFF
@6749
ACGACC
+
FFFFFF
@6750
ATGATC
+
FFFFFF
@6751
AAAACC
+
FFFFFF
@6752
AAAACC
+
FFFFFF
@6753
ATGACC
+
FFFFFF
@6754
ATTACC
+
FFFFFF
@6755
AAAACC
+
FFFFFF
@6756
AGGACC
+
FFFFFF
@6757
AAGAGC
+
FFFFFF
@6758
ACGACC
+
FFFFFF
@6759
AAGACC
+
FFFFFF
@6760
AGGATC
+
FFFFFF
@6761
ACCACC
+
FFFFFF
@6762
ATTAGC
+
FFFFFF
@6763
AGGACC
+
FFFFFF
@6764
AAGACC
+
FFFFFF
@6765
AATACC
+
FFFFFF
@6766
AATACC
+
FFFFFF
@6767
AAGACC
+
FFFFFF
@6768
ACAAGC
+
FFFFFF
@6769
ACAAGC
+
FFFFFF
@6770
AAGACC
+
FFFFFF
@6771
ATAACC
+
FFFFFF
@6772
ATGACC
+
FFFFFF
@6773
AAAACC
+
FFFFFF
@6774
ACCACC
+
FFFFFF
@6775
ACCACC
+
FFFFFF
@6776
ACTAGC
+
FFFFFF
@6777
ATCACC
+
FFFFFF
@6778
AAAACC
+
FFFFFF
@6779
AGCACC
+
FFFFFF
@6780
ATTACC
+
FFFFFF
@6781
ACGACC
+
FFFFFF
@6782
ATGACC
+
FFFFFF
@6783
AGGAGC
+
FFFFFF
@6784
AACAGC
+
FFFFFF
@6785
AGGAGC
+
FFFFFF
@6786
AAAATC
+
FFFFFF
@6787
AGGACC
+
FFFFFF
@6788
AAGACC
+
FFFFFF
@6789
AAAACC
+
FFFFFF
@6790
ACGACC
+
FFFFFF
@6791
ATCACC
+
FFFFFF
@6792
ACTACC
+
FFFFFF
@6793
AAAAGC
+
FFFFFF
@6794
AAGAAC
+
FFFFFF
@6795
ATCACC
+
FFFFFF
@6796
AACAGC
+
FFFFFF
@6797
ATGAGC
+
FFFFFF
@6798
ACGACC
+
FFFFFF
@6799
AAGACC
+
FFFFFF
@6800
AAGACC
+
FFFFFF
@6801
AAAACC
+
FFFFFF
@6802
ACTAGC
+
FFFFFF
@6803
AAAACC
+
FFFFFF
@6804
AACAGC
+
FFFFFF
@6805
AGGAGC
+
FFFFFF
@6806
ATAACC
+
FFFFFF
@6807
ATGATC
+
FFFFFF
@6808
AAGACC
+
FFFFFF
@6809
AAAACC
+
FFFFFF
@6810
AGGACC
+
FFFFFF
@6811
ACGACC
+
FFFFFF
@6812
AAAACC
+
FFFFFF
@6813
AAGACC
+
FFFFFF
@6814
ACGACC
+
FFFFFF
@6815
AAGACC
+
FFFFFF
@6816
ATGATC
+
FFFFFF
@6817
AACACC
+
FFFFFF
@6818
AAGACC
+
FFFFFF
@6819
AAGACC
+
FFFFFF
@6820
ATGATC
+
FFFFFF
@6821
AATACC
+
FFFFFF
@6822
ATGACC
+
FFFFFF
@6823
ACGACC
+
FFFFFF
@6824
ATGACC
+
FFFFFF
@6825
AAGACC
+
FFFFFF
@6826
ATGACC
+
FFFFFF
@6827
AATACC
+
FFFFFF
@6828
AACACC
+
FFFFFF
@6829
ACAACC
+
FFFFFF
@6830
ACAACC
+
FFFFFF
@6831
AAGAGC
+
FFFFFF
@6832
ACGACC
+
FFFFFF
@6833
AAGACC
+
FFFFFF
@6834
AATAGC
+
FFFFFF
@6835
AAAACC
+
FFFFFF
@6836
AACACC
+
FFFFFF
@6837
ATGACC
+
FFFFFF
@6838
ATGACC
+
FFFFFF
@6839
AAGACC
+
FFFFFF
@6840
ACAACC
+
FFFFFF
@6841
AACACC
+
FFFFFF
@6842
AAAAGC
+
FFFFFF
@6843
AAGACC
+
FFFFFF
@6844
ATCACC
+
FFFFFF
@6845
ACCACC
+
FFFFFF
@6846
AAAACC
+
FFFFFF
@6847
AAGACC
+
FFFFFF
@6848
ACCAGC
+
FFFFFF
@6849
AACACC
+
FFFFFF
@6850
AATACC
+
FFFFFF
@6851
ATGACC
+
FFFFFF
@6852
AAAACC
+
FFFFFF
@6853
AAGACC
+
FFFFFF
@6854
ACGAAC
+
FFFFFF
@6855
AGAACC
+
FFFFFF
@6856
AACAGC
+
FFFFFF
@6857
AGAAGC
+
FFFFFF
@6858
ACGACC
+
FFFFFF
@6859
AGAAAC
+
FFFFFF
@6860
ATGACC
+
FFFFFF
@6861
AGGACC
+
FFFFFF
@6862
ACTACC
+
FFFFFF
@6863
AAGACC
+
FFFFFF
@6864
ATGACC
+
FFFFFF
@6865
AAAATC
+
FFFFFF
@6866
AAGACC
+
FFFFFF
@6867
ATAACC
+
FFFFFF
@6868
AGAACC
+
FFFFFF
@6869
ATGATC
+
FFFFFF
@6870
AGAACC
+
FFFFFF
@6871
ATGATC
+
FFFFFF
@6872
AGAACC
+
FFFFFF
@6873
ATGACC
+
FFFFFF
@6874
AAGATC
+
FFFFFF
@6875
AGCACC
+
FFFFFF
@6876
ATCACC
+
FFFFFF
@6877
ACCACC
+
FFFFFF
@6878
AGGACC
+
FFFFFF
@6879
ATGACC
+
FFFFFF
@6880
ATGAGC
+
FFFFFF
@6881
AGGATC
+
FFFFFF
@6882
ACAACC
+
FFFFFF
@6883
ATTACC
+
FFFFFF
@6884
ATGACC
+
FFFFFF
@6885
ATGACA
+
FFFFFF
@6886
AAGACC
+
FFFFFF
@6887
ACAACC
+
FFFFFF
@6888
ACGACC
+
FFFFFF
@6889
ACAACC
+
FFFFFF
@6890
ATAACC
+
FFFFFF
@6891
AGGACC
+
FFFFFF
@6892
AGAACC
+
FFFFFF
@6893
AAGACC
+
FFFFFF
@6894
ATAACC
+
FFFFFF
@6895
AAGACC
+
FFFFFF
@6896
ATGACC
+
FFFFFF
@6897
AGGACC
+
FFFFFF
@6898
AACACC
+
FFFFFF
@6899
ACGACC
+
FFFFFF
@6900
AGGATC
+
FFFFFF
@6901
AAGACC
+
FFFFFF
@6902
ACAACC
+
FFFFFF
@6903
AAGACC
+
FFFFFF
@6904
AATACC
+
FFFFFF
@6905
ACGAGC
+
FFFFFF
@6906
ATCACC
+
FFFFFF
@6907
ACGACC
+
FFFFFF
@6908
AAAAGC
+
FFFFFF
@6909
ACCACA
+
FFFFFF
@6910
ATGACC
+
FFFFFF
@6911
AACACC
+
FFFFFF
@6912
ACGACC
+
FFFFFF
@6913
AAGACC
+
FFFFFF
@6914
AAGACC
+
FFFFFF
@6915
AATAGC
+
FFFFFF
@6916
AGGACC
+
FFFFFF
@6917
ATGACC
+
FFFFFF
@6918
AGCACC
+
FFFFFF
@6919
ATGAGC
+
FFFFFF
@6920
AGGACC
+
FFFFFF
@6921
ATTACC
+
FFFFFF
@6922
AAGACC
+
FFFFFF
@6923
ATGAGC
+
FFFFFF
@6924
ATGAGC
+
FFFFFF
@6925
AGAACC
+
FFFFFF
@6926
AGAACC
+
FFFFFF
@6927
ACGAGC
+
FFFFFF
@6928
ACGACC
+
FFFFFF
@6929
ATGAGC
+
FFFFFF
@6930
AAAACC
+
FFFFFF
@6931
ATAACC
+
FFFFFF
@6932
ATAAGC
+
FFFFFF
@6933
AACACC
+
FFFFFF
@6934
AAAACC
+
FFFFFF
@6935
ATGACC
+
FFFFFF
@6936
ATGACC
+
FFFFFF
@6937
ACGACC
+
FFFFFF
@6938
AGGACC
+
FFFFFF
@6939
AAAACC
+
FFFFFF
@6940
AAAACC
+
FFFFFF
@6941
ATGATC
+
FFFFFF
@6942
AACACC
+
FFFFFF
@6943
ATAACC
+
FFFFFF
@6944
ACCACC
+
FFFFFF
@6945
AAAACC
+
FFFFFF
@6946
AGCACC
+
FFFFFF
@6947
ACAACC
+
FFFFFF
@6948
AAGAGC
+
FFFFFF
@6949
ATAAGC
+
FFFFFF
@6950
ATCAGC
+
FFFFFF
@6951
AAGACC
+
FFFFFF
@6952
AAGAGC
+
FFFFFF
@6953
ATAAGC
+
FFFFFF
@6954
AAAACC
+
FFFFFF
@6955
ATAACC
+
FFFFFF
@6956
ACGACA
+
FFFFFF
@6957
ATGACC
+
FFFFFF
@6958
AAAAGA
+
FFFFFF
@6959
ATGACC
+
FFFFFF
@6960
AGAAGC
+
FFFFFF
@6961
AGGACC
+
FFFFFF
@6962
AAGACC
+
FFFFFF
@6963
AACACC
+
FFFFFF
@6964
AAGACC
+
FFFFFF
@6965
ACAACC
+
FFFFFF
@6966
ATGACC
+
FFFFFF
@6967
ACAACC
+
FFFFFF
@6968
AAAACC
+
FFFFFF
@6969
ATCACC
+
FFFFFF
@6970
ACTACC
+
FFFFFF
@6971
ACCACC
+
FFFFFF
@6972
AAGACC
+
FFFFFF
@6973
ATCACC
+
FFFFFF
@6974
AAGACC
+
FFFFFF
@6975
AAAACC
+
FFFFFF
@6976
AAAAGC
+
FFFFFF
@6977
ATGACC
+
FFFFFF
@6978
AAGACC
+
FFFFFF
@6979
AAAACC
+
FFFFFF
@6980
AAGAGC
+
FFFFFF
@6981
ACGACC
+
FFFFFF
@6982
ACGACC
+
FFFFFF
@6983
AGAACC
+
FFFFFF
@6984
ATAATC
+
FFFFFF
@6985
AAAAGC
+
FFFFFF
@6986
ATGACC
+
FFFFFF
@6987
ATGACC
+
FFFFFF
@6988
AACACC
+
FFFFFF
@6989
AGGACA
+
FFFFFF
@6990
AAAACC
+
FFFFFF
@6991
ATGACC
+
FFFFFF
@6992
AAGACC
+
FFFFFF
@6993
ACTACC
+
FFFFFF
@6994
ATCACC
+
FFFFFF
@6995
AAGACC
+
FFFFFF
@6996
AGCACC
+
FFFFFF
@6997
AGCACC
+
FFFFFF
@6998
AAAACC
+
FFFFFF
@6999
AAGACC
+
FFFFFF
@7000
AGGACC
+
FFFFFF
@7001
ATAACC
+
FFFFFF
@7002
ATTACC
+
FFFFFF
@7003
AACACC
+
FFFFFF
@7004
AAAACC
+
FFFFFF
@7005
AAGACC
+
FFFFFF
@7006
AGGACC
+
FFFFFF
@7007
AAGACC
+
FFFFFF
@7008
ACGATC
+
FFFFFF
@7009
AGAACC
+
FFFFFF
@7010
AAAACC
+
FFFFFF
@7011
ATGACC
+
FFFFFF
@7012
ATGACC
+
FFFFFF
@7013
AGAACC
+
FFFFFF
@7014
AAGACC
+
FFFFFF
@7015
AAGACC
+
FFFFFF
@7016
ATGACC
+
FFFFFF
@7017
ATCACC
+
FFFFFF
@7018
AAAACC
+
FFFFFF
@7019
AAGACC
+
FFFFFF
@7020
AAGACC
+
FFFFFF
@7021
ATAACC
+
FFFFFF
@7022
AGTACC
+
FFFFFF
@7023
AAGACC
+
FFFFFF
@7024
ATGACC
+
FFFFFF
@7025
ATGACC
+
FFFFFF
@7026
ACTACC
+
FFFFFF
@7027
ATCAGC
+
FFFFFF
@7028
ACGACC
+
FFFFFF
@7029
AAAAAC
+
FFFFFF
@7030
ATGACC
+
FFFFFF
@7031
AAGACC
+
FFFFFF
@7032
AAGACC
+
FFFFFF
@7033
AAAACC
+
FFFFFF
@7034
AAAACC
+
FFFFFF
@7035
AATACC
+
FFFFFF
@7036
ACGACC
+
FFFFFF
@7037
ACAACC
+
FFFFFF
@7038
ATGAGC
+
FFFFFF
@7039
ATTACC
+
FFFFFF
@7040
ATCACC
+
FFFFFF
@7041
AGGATC
+
FFFFFF
@7042
AGGAGC
+
FFFFFF
@7043
AAGACC
+
FFFFFF
@7044
ACTACC
+
FFFFFF
@7045
AACACC
+
FFFFFF
@7046
AAAACC
+
FFFFFF
@7047
ACTACC
+
FFFFFF
@7048
AAAACC
+
FFFFFF
@7049
ATAACC
+
FFFFFF
@7050
AAGACC
+
FFFFFF
@7051
ATGACC
+
FFFFFF
@7052
ATTACC
+
FFFFFF
@7053
AAGACC
+
FFFFFF
@7054
AAGACC
+
FFFFFF
@7055
ATAACC
+
FFFFFF
@7056
AGGACC
+
FFFFFF
@7057
AAGACC
+
FFFFFF
@7058
ATGACC
+
FFFFFF
@7059
AAAACC
+
FFFFFF
@7060
AGGATC
+
FFFFFF
@7061
ACGACC
+
FFFFFF
@7062
ATGACC
+
FFFFFF
@7063
AGTACC
+
FFFFFF
@7064
ACGAGC
+
FFFFFF
@7065
AAAACC
+
FFFFFF
@7066
AAGACC
+
FFFFFF
@7067
AGGACC
+
FFFFFF
@7068
ACAAGC
+
FFFFFF
@7069
AGGAGC
+
FFFFFF
@7070
AAAACC
+
FFFFFF
@7071
AAGATC
+
FFFFFF
@7072
ACAAGC
+
FFFFFF
@7073
ATGACC
+
FFFFFF
@7074
ACAAGC
+
FFFFFF
@7075
AGAACA
+
FFFFFF
@7076
ATGACC
+
FFFFFF
@7077
AAAATC
+
FFFFFF
@7078
ATCAGC
+
FFFFFF
@7079
AAAACC
+
FFFFFF
@7080
AAGACC
+
FFFFFF
@7081
AACACC
+
FFFFFF
@7082
AAGAGC
+
FFFFFF
@7083
ATTACC
+
FFFFFF
@7084
ATCACC
+
FFFFFF
@7085
AAGACC
+
FFFFFF
@7086
AAGACC
+
FFFFFF
@7087
ATGAGC
+
FFFFFF
@7088
AAGACC
+
FFFFFF
@7089
ACTACC
+
FFFFFF
@7090
AAGACC
+
FFFFFF
@7091
ACGACC
+
FFFFFF
@7092
AAGACC
+
FFFFFF
@7093
ATGACC
+
FFFFFF
@7094
AGAACC
+
FFFFFF
@7095
ACGATC
+
FFFFFF
@7096
AAAACC
+
FFFFFF
@7097
AACACC
+
FFFFFF
@7098
ATTACC
+
FFFFFF
@7099
AACACC
+
FFFFFF
@7100
AAGACC
+
FFFFFF
@7101
AGTACC
+
FFFFFF
@7102
ACAACC
+
FFFFFF
@7103
ACGAGC
+
FFFFFF
@7104
AAGACC
+
FFFFFF
@7105
AGAACC
+
FFFFFF
@7106
AAGACC
+
FFFFFF
@7107
ATGACC
+
FFFFFF
@7108
ATGACC
+
FFFFFF
@7109
AAGATC
+
FFFFFF
@7110
ATGACC
+
FFFFFF
@7111
ACTACC
+
FFFFFF
@7112
ACGACC
+
FFFFFF
@7113
ATAACC
+
FFFFFF
@7114
AAGATC
+
FFFFFF
@7115
ATAACC
+
FFFFFF
@7116
ATGACC
+
FFFFFF
@7117
AAGAGC
+
FFFFFF
@7118
ATAACC
+
FFFFFF
@7119
ATTACC
+
FFFFFF
@7120
ATAACC
+
FFFFFF
@7121
AAGACC
+
FFFFFF
@7122
AAAACC
+
FFFFFF
@7123
AATAGC
+
FFFFFF
@7124
ATAACC
+
FFFFFF
@7125
ATGACC
+
FFFFFF
@7126
AAGACC
+
FFFFFF
@7127
ACGACC
+
FFFFFF
@7128
AACACC
+
FFFFFF
@7129
AGGAGC
+
FFFFFF
@7130
ACCACC
+
FFFFFF
@7131
AAGACC
+
FFFFFF
@7132
ACTACC
+
FFFFFF
@7133
ATCAGC
+
FFFFFF
@7134
AGGACA
+
FFFFFF
@7135
AAGACC
+
FFFFFF
@7136
AAAATC
+
FFFFFF
@7137
ACAACC
+
FFFFFF
@7138
AACACC
+
FFFFFF
@7139
ACAAGC
+
FFFFFF
@7140
ACGACC
+
FFFFFF
@7141
AGAACC
+
FFFFFF
@7142
AATACC
+
FFFFFF
@7143
AGCACC
+
FFFFFF
@7144
AAGACC
+
FFFFFF
@7145
ATGACC
+
FFFFFF
@7146
AACACC
+
FFFFFF
@7147
ATGACC
+
FFFFFF
@7148
ATTACC
+
FFFFFF
@7149
AAGATC
+
FFFFFF
@7150
ACCACC
+
FFFFFF
@7151
AAAACC
+
FFFFFF
@7152
AGGACC
+
FFFFFF
@7153
AAGACC
+
FFFFFF
@7154
AATAGC
+
FFFFFF
@7155
AGGACA
+
FFFFFF
@7156
ATTACC
+
FFFFFF
@7157
AAGACC
+
FFFFFF
@7158
ACGACC
+
FFFFFF
@7159
AAGACC
+
FFFFFF
@7160
ATCACC
+
FFFFFF
@7161
ATGACC
+
FFFFFF
@7162
AAGAGC
+
FFFFFF
@7163
ACAACC
+
FFFFFF
@7164
ATGACC
+
FFFFFF
@7165
AAGACC
+
FFFFFF
@7166
AGGACC
+
FFFFFF
@7167
AAGACC
+
FFFFFF
@7168
AGAACC
+
FFFFFF
@7169
ATGACC
+
FFFFFF
@7170
AAGACC
+
FFFFFF
@7171
ATGACC
+
FFFFFF
@7172
AAGACC
+
FFFFFF
@7173
ACAACC
+
FFFFFF
@7174
ATGACC
+
FFFFFF
@7175
AAAACC
+
FFFFFF
@7176
ACGACC
+
FFFFFF
@7177
ACCACC
+
FFFFFF
@7178
AAGACC
+
FFFFFF
@7179
AAGACC
+
FFFFFF
@7180
AAGACC
+
FFFFFF
@7181
ATCACC
+
FFFFFF
@7182
AACACC
+
FFFFFF
@7183
ATGATC
+
FFFFFF
@7184
ACGAGC
+
FFFFFF
@7185
ATGACC
+
FFFFFF
@7186
ATAACC
+
FFFFFF
@7187
AAAAGC
+
FFFFFF
@7188
AGGACC
+
FFFFFF
@7189
ATGATC
+
FFFFFF
@7190
AAAATC
+
FFFFFF
@7191
AATACC
+
FFFFFF
@7192
AAAACC
+
FFFFFF
@7193
ATCACC
+
FFFFFF
@7194
AAAACC
+
FFFFFF
@7195
AGAACC
+
FFFFFF
@7196
AATACC
+
FFFFFF
@7197
ATGATC
+
FFFFFF
@7198
ACGACC
+
FFFFFF
@7199
AAAACC
+
FFFFFF
@7200
AAGACC
+
FFFFFF
@7201
ATAACC
+
FFFFFF
@7202
ATGACC
+
FFFFFF
@7203
ATTACC
+
FFFFFF
@7204
AAGACC
+
FFFFFF
@7205
AGGACC
+
FFFFFF
@7206
ATGACC
+
FFFFFF
@7207
ATGACC
+
FFFFFF
@7208
ATGACC
+
FFFFFF
@7209
AAGACC
+
FFFFFF
@7210
ATGAGC
+
FFFFFF
@7211
AAGACC
+
FFFFFF
@7212
AACACC
+
FFFFFF
@7213
AAGACC
+
FFFFFF
@7214
ATGACC
+
FFFFFF
@7215
AGGAGC
+
FFFFFF
@7216
ACAACA
+
FFFFFF
@7217
AAGACC
+
FFFFFF
@7218
ATGAGC
+
FFFFFF
@7219
AAGACC
+
FFFFFF
@7220
ATGAGG
+
FFFFFF
@7221
AGAACC
+
FFFFFF
@7222
AGAAGC
+
FFFFFF
@7223
ATGACC
+
FFFFFF
@7224
AGGACC
+
FFFFFF
@7225
AAAACC
+
FFFFFF
@7226
AAGACC
+
FFFFFF
@7227
ACGACC
+
FFFFFF
@7228
ATTACC
+
FFFFFF
@7229
AGGACC
+
FFFFFF
@7230
ACGACC
+
FFFFFF
@7231
ATAACC
+
FFFFFF
@7232
AAGACC
+
FFFFFF
@7233
ATCACC
+
FFFFFF
@7234
ACGACC
+
FFFFFF
@7235
ATGACC
+
FFFFFF
@7236
AGGACC
+
FFFFFF
@7237
AAAATC
+
FFFFFF
@7238
ATAATC
+
FFFFFF
@7239
AGGACC
+
FFFFFF
@7240
ATGAGC
+
FFFFFF
@7241
ATGACC
+
FFFFFF
@7242
AGGACC
+
FFFFFF
@7243
AACACC
+
FFFFFF
@7244
ATGACC
+
FFFFFF
@7245
AAAACC
+
FFFFFF
@7246
ACCATC
+
FFFFFF
@7247
ACGACC
+
FFFFFF
@7248
ACGATC
+
FFFFFF
@7249
AAAAGC
+
FFFFFF
@7250
ATTACC
+
FFFFFF
@7251
ACAAGC
+
FFFFFF
@7252
ATGACC
+
FFFFFF
@7253
AGAACC
+
FFFFFF
@7254
AGGAGC
+
FFFFFF
@7255
ATGACC
+
FFFFFF
@7256
AAAACC
+
FFFFFF
@7257
ATTACC
+
FFFFFF
@7258
AGCACC
+
FFFFFF
@7259
AACAGC
+
FFFFFF
@7260
ATGACC
+
FFFFFF
@7261
ATGACC
+
FFFFFF
@7262
AGTAGC
+
FFFFFF
@7263
AGAACC
+
FFFFFF
@7264
ACCACC
+
FFFFFF
@7265
ATGACC
+
FFFFFF
@7266
ACCACC
+
FFFFFF
@7267
AAGACC
+
FFFFFF
@7268
ATAACC
+
FFFFFF
@7269
AAGACC
+
FFFFFF
@7270
ACGAGC
+
FFFFFF
@7271
ACGACC
+
FFFFFF
@7272
ATCAGC
+
FFFFFF
@7273
ATGACC
+
FFFFFF
@7274
AAAACC
+
FFFFFF
@7275
AAAACC
+
FFFFFF
@7276
AAAACC
+
FFFFFF
@7277
AAAACC
+
FFFFFF
@7278
ATTACC
+
FFFFFF
@7279
AACACC
+
FFFFFF
@7280
AAAACC
+
FFFFFF
@7281
ACGAGC
+
FFFFFF
@7282
AAGATC
+
FFFFFF
@7283
AGAACC
+
FFFFFF
@7284
ACAACC
+
FFFFFF
@7285
AACACC
+
FFFFFF
@7286
ATAACC
+
FFFFFF
@7287
AGCACC
+
FFFFFF
@7288
AATACC
+
FFFFFF
@7289
AAGACC
+
FFFFFF
@7290
ACCAGC
+
FFFFFF
@7291
AAGAGC
+
FFFFFF
@7292
ATAACC
+
FFFFFF
@7293
AGGACC
+
FFFFFF
@7294
ACAACC
+
FFFFFF
@7295
AAGACC
+
FFFFFF
@7296
AAAACC
+
FFFFFF
@7297
ATGACC
+
FFFFFF
@7298
ATGACC
+
FFFFFF
@7299
ATGACC
+
FFFFFF
@7300
AAGACC
+
FFFFFF
@7301
AGGAGA
+
FFFFFF
@7302
AAAATC
+
FFFFFF
@7303
ACGACC
+
FFFFFF
@7304
AGCACC
+
FFFFFF
@7305
ACTAGC
+
FFFFFF
@7306
ATGAGC
+
FFFFFF
@7307
AGGACC
+
FFFFFF
@7308
AGGACC
+
FFFFFF
@7309
AAGAGC
+
FFFFFF
@7310
AGGACC
+
FFFFFF
@7311
AAAAGC
+
FFFFFF
@7312
ATAACC
+
FFFFFF
@7313
ATAACC
+
FFFFFF
@7314
AAGACC
+
FFFFFF
@7315
AACACC
+
FFFFFF
@7316
AAGACC
+
FFFFFF
@7317
AATACC
+
FFFFFF
@7318
ACCACC
+
FFFFFF
@7319
ACGACC
+
FFFFFF
@7320
ATGATC
+
FFFFFF
@7321
AGTACC
+
FFFFFF
@7322
AAGAGC
+
FFFFFF
@7323
AAAACC
+
FFFFFF
@7324
ACGACC
+
FFFFFF
@7325
ATGACC
+
FFFFFF
@7326
AATACC
+
FFFFFF
@7327
AGGACC
+
FFFFFF
@7328
AGAACC
+
FFFFFF
@7329
ACAAGC
+
FFFFFF
@7330
ATTACC
+
FFFFFF
@7331
ACCAGC
+
FFFFFF
@7332
AGGACC
+
FFFFFF
@7333
ACGACA
+
FFFFFF
@7334
ATAACC
+
FFFFFF
@7335
ATAAGC
+
FFFFFF
@7336
AAAACC
+
FFFFFF
@7337
ACGAAC
+
FFFFFF
@7338
AAGACC
+
FFFFFF
@7339
AAAACC
+
FFFFFF
@7340
AAGACC
+
FFFFFF
@7341
ATGACA
+
FFFFFF
@7342
ATGACC
+
FFFFFF
@7343
AGAACC
+
FFFFFF
@7344
AATAGC
+
FFFFFF
@7345
AGAACC
+
FFFFFF
@7346
ATGAGC
+
FFFFFF
@7347
AGGACC
+
FFFFFF
@7348
AAGAGC
+
FFFFFF
@7349
AAGACC
+
FFFFFF
@7350
ACAAGC
+
FFFFFF
@7351
AAGAGC
+
FFFFFF
@7352
AAGACC
+
FFFFFF
@7353
ATGACC
+
FFFFFF
@7354
ATAACA
+
FFFFFF
@7355
AGGATC
+
FFFFFF
@7356
AAGACC
+
FFFFFF
@7357
AAGACC
+
FFFFFF
@7358
ATCAGC
+
FFFFFF
@7359
AACAGC
+
FFFFFF
@7360
AGGACC
+
FFFFFF
@7361
ATGACC
+
FFFFFF
@7362
AAGAGC
+
FFFFFF
@7363
ACGATC
+
FFFFFF
@7364
AAGACC
+
FFFFFF
@7365
AAGATC
+
FFFFFF
@7366
ATTACC
+
FFFFFF
@7367
ATCACC
+
FFFFFF
@7368
ATAACC
+
FFFFFF
@7369
AAGACC
+
FFFFFF
@7370
AGAACC
+
FFFFFF
@7371
ACGAGA
+
FFFFFF
@7372
AGAACC
+
FFFFFF
@7373
AAAACC
+
FFFFFF
@7374
ATAACC
+
FFFFFF
@7375
AAGACC
+
FFFFFF
@7376
ATAACC
+
FFFFFF
@7377
ATAACC
+
FFFFFF
@7378
AAAACC
+
FFFFFF
@7379
AGGACC
+
FFFFFF
@7380
ACGACC
+
FFFFFF
@7381
AACACC
+
FFFFFF
@7382
ATGACC
+
FFFFFF
@7383
ACGACC
+
FFFFFF
@7384
ATGACC
+
FFFFFF
@7385
AGGAGC
+
FFFFFF
@7386
AAAATC
+
FFFFFF
@7387
AGGACC
+
FFFFFF
@7388
AAGATC
+
FFFFFF
@7389
AGAACC
+
FFFFFF
@7390
AAAAGC
+
FFFFFF
@7391
AGGACC
+
FFFFFF
@7392
AGGACC
+
FFFFFF
@7393
ACCACC
+
FFFFFF
@7394
AAAACC
+
FFFFFF
@7395
AGGACC
+
FFFFFF
@7396
AAGAGC
+
FFFFFF
@7397
ATAACC
+
FFFFFF
@7398
ATAACC
+
FFFFFF
@7399
ATCACC
+
FFFFFF
@7400
AAGACC
+
FFFFFF
@7401
ACGACC
+
FFFFFF
@7402
AAAACC
+
FFFFFF
@7403
ACGACC
+
FFFFFF
@7404
ATGACC
+
FFFFFF
@7405
ATGACC
+
FFFFFF
@7406
ATGACC
+
FFFFFF
@7407
ACGACC
+
FFFFFF
@7408
ATTACC
+
FFFFFF
@7409
AAGACC
+
FFFFFF
@7410
AAGACC
+
FFFFFF
@7411
AGGACC
+
FFFFFF
@7412
AGGACC
+
FFFFFF
@7413
AAGAGC
+
FFFFFF
@7414
ATAACC
+
FFFFFF
@7415
ACTACC
+
FFFFFF
@7416
ACGAGC
+
FFFFFF
@7417
ACTACC
+
FFFFFF
@7418
AAGACC
+
FFFFFF
@7419
ATAAGC
+
FFFFFF
@7420
AAGACC
+
FFFFFF
@7421
ACGACC
+
FFFFFF
@7422
ATGACC
+
FFFFFF
@7423
AACACC
+
FFFFFF
@7424
ATAACC
+
FFFFFF
@7425
AAAATC
+
FFFFFF
@7426
AAAACC
+
FFFFFF
@7427
AAAACC
+
FFFFFF
@7428
ATAACC
+
FFFFFF
@7429
AAGACC
+
FFFFFF
@7430
ATGAGC
+
FFFFFF
@7431
ATGATC
+
FFFFFF
@7432
AAGACC
+
FFFFFF
@7433
AACACC
+
FFFFFF
@7434
ACGACC
+
FFFFFF
@7435
ATGACC
+
FFFFFF
@7436
AATAGC
+
FFFFFF
@7437
ATCACC
+
FFFFFF
@7438
AATATC
+
FFFFFF
@7439
ATGACC
+
FFFFFF
@7440
ATTATC
+
FFFFFF
@7441
ATCACC
+
FFFFFF
@7442
AAAACC
+
FFFFFF
@7443
AAGACC
+
FFFFFF
@7444
AAAACC
+
FFFFFF
@7445
AACACC
+
FFFFFF
@7446
AGGACC
+
FFFFFF
@7447
AAGACC
+
FFFFFF
@7448
ACTACC
+
FFFFFF
@7449
ACGACC
+
FFFFFF
@7450
AACACC
+
FFFFFF
@7451
AGGACC
+
FFFFFF
@7452
AAGAGC
+
FFFFFF
@7453
AGTACC
+
FFFFFF
@7454
ACCACC
+
FFFFFF
@7455
AACATC
+
FFFFFF
@7456
ACAACC
+
FFFFFF
@7457
ATGACC
+
FFFFFF
@7458
AACATC
+
FFFFFF
@7459
ACGACC
+
FFFFFF
@7460
ATCACC
+
FFFFFF
@7461
AGGACC
+
FFFFFF
@7462
ATCACC
+
FFFFFF
@7463
AGGACC
+
FFFFFF
@7464
ACGACC
+
FFFFFF
@7465
AAGACC
+
FFFFFF
@7466
AAAACC
+
FFFFFF
@7467
AAAACC
+
FFFFFF
@7468
ATGATC
+
FFFFFF
@7469
AAGACC
+
FFFFFF
@7470
AAAACC
+
FFFFFF
@7471
AAGACC
+
FFFFFF
@7472
AACAGC
+
FFFFFF
@7473
ACGACC
+
FFFFFF
@7474
AGGAGC
+
FFFFFF
@7475
AATACC
+
FFFFFF
@7476
ACAACC
+
FFFFFF
@7477
AAAAGC
+
FFFFFF
@7478
ACAACC
+
FFFFFF
@7479
AAGACC
+
FFFFFF
@7480
ATGACC
+
FFFFFF
@7481
AAAACC
+
FFFFFF
@7482
ATAACC
+
FFFFFF
@7483
ACCAGC
+
FFFFFF
@7484
ATGACC
+
FFFFFF
@7485
AAGACC
+
FFFFFF
@7486
ATAAGC
+
FFFFFF
@7487
ATGACC
+
FFFFFF
@7488
AACACC
+
FFFFFF
@7489
ATCAGC
+
FFFFFF
@7490
AAGACC
+
FFFFFF
@7491
ATGACC
+
FFFFFF
@7492
ACAACC
+
FFFFFF
@7493
AGGACC
+
FFFFFF
@7494
AAGACC
+
FFFFFF
@7495
ACAACC
+
FFFFFF
@7496
ACGACC
+
FFFFFF
@7497
ATTACC
+
FFFFFF
@7498
ATGACC
+
FFFFFF
@7499
ATAACC
+
FFFFFF
@7500
AAAACC
+
FFFFFF
@7501
ATAACC
+
FFFFFF
@7502
ACAACC
+
FFFFFF
@7503
AAGATC
+
FFFFFF
@7504
ATAACC
+
FFFFFF
@7505
AAGACC
+
FFFFFF
@7506
AAGACC
+
FFFFFF
@7507
AGGACC
+
FFFFFF
@7508
AGGAGC
+
FFFFFF
@7509
ATGACC
+
FFFFFF
@7510
AAGACC
+
FFFFFF
@7511
AAGACC
+
FFFFFF
@7512
ACGATC
+
FFFFFF
@7513
ATGACC
+
FFFFFF
@7514
ATAACC
+
FFFFFF
@7515
AGGACC
+
FFFFFF
@7516
AAGACC
+
FFFFFF
@7517
AAGAGC
+
FFFFFF
@7518
ATCACC
+
FFFFFF
@7519
ATCACC
+
FFFFFF
@7520
ATTAGC
+
FFFFFF
@7521
AGAACC
+
FFFFFF
@7522
AAGACC
+
FFFFFF
@7523
ACGACC
+
FFFFFF
@7524
ATGAGC
+
FFFFFF
@7525
AAAACC
+
FFFFFF
@7526
AAAACC
+
FFFFFF
@7527
ATAACC
+
FFFFFF
@7528
AGCACC
+
FFFFFF
@7529
ATTACC
+
FFFFFF
@7530
ATCAGC
+
FFFFFF
@7531
AGAACC
+
FFFFFF
@7532
AAAACC
+
FFFFFF
@7533
AAGACC
+
FFFFFF
@7534
ACGATC
+
FFFFFF
@7535
ACTACC
+
FFFFFF
@7536
ATTAGC
+
FFFFFF
@7537
ATAACC
+
FFFFFF
@7538
AGGACC
+
FFFFFF
@7539
AAGACC
+
FFFFFF
@7540
AAGACC
+
FFFFFF
@7541
ACTACC
+
FFFFFF
@7542
AACACC
+
FFFFFF
@7543
AAGACC
+
FFFFFF
@7544
AAGACC
+
FFFFFF
@7545
AAAACC
+
FFFFFF
@7546
ACAACC
+
FFFFFF
@7547
AGAACC
+
FFFFFF
@7548
AAGACC
+
FFFFFF
@7549
AACACC
+
FFFFFF
@7550
AAAACC
+
FFFFFF
@7551
ATGACC
+
FFFFFF
@7552
AAGAGC
+
FFFFFF
@7553
ATGAGC
+
FFFFFF
@7554
AACACC
+
FFFFFF
@7555
AAGACC
+
FFFFFF
@7556
ACGACC
+
FFFFFF
@7557
AATACC
+
FFFFFF
@7558
AGCACC
+
FFFFFF
@7559
AAGACC
+
FFFFFF
@7560
ATAACC
+
FFFFFF
@7561
AGGATC
+
FFFFFF
@7562
AGGACC
+
FFFFFF
@7563
ATCACC
+
FFFFFF
@7564
ATGAGC
+
FFFFFF
@7565
ATAACC
+
FFFFFF
@7566
AAGACC
+
FFFFFF
@7567
ATGACC
+
FFFFFF
@7568
AAAAGC
+
FFFFFF
@7569
ATAACC
+
FFFFFF
@7570
AAGACC
+
FFFFFF
@7571
ATAACC
+
FFFFFF
@7572
ACGACC
+
FFFFFF
@7573
ATGACC
+
FFFFFF
@7574
AAAATC
+
FFFFFF
@7575
AAAACC
+
FFFFFF
@7576
ACGACC
+
FFFFFF
@7577
ACGAGC
+
FFFFFF
@7578
AAGACC
+
FFFFFF
@7579
ATAAGC
+
FFFFFF
@7580
AAGACC
+
FFFFFF
@7581
AGTAGC
+
FFFFFF
@7582
AAGATA
+
FFFFFF
@7583
ACGACC
+
FFFFFF
@7584
ACCACC
+
FFFFFF
@7585
ACAACC
+
FFFFFF
@7586
AAGACC
+
FFFFFF
@7587
AAGACC
+
FFFFFF
@7588
AGTACC
+
FFFFFF
@7589
ATGACC
+
FFFFFF
@7590
AGGACC
+
FFFFFF
@7591
ATGAGC
+
FFFFFF
@7592
AAAACC
+
FFFFFF
@7593
ATAACC
+
FFFFFF
@7594
AAAACA
+
FFFFFF
@7595
AACACC
+
FFFFFF
@7596
ATGACC
+
FFFFFF
@7597
AAAAGC
+
FFFFFF
@7598
AACACC
+
FFFFFF
@7599
ATAAGC
+
FFFFFF
@7600
ATCACC
+
FFFFFF
@7601
ACGACC
+
FFFFFF
@7602
AAGAGC
+
FFFFFF
@7603
ATGACC
+
FFFFFF
@7604
AGTACC
+
FFFFFF
@7605
ATAACC
+
FFFFFF
@7606
ACGACC
+
FFFFFF
@7607
ATGAAC
+
FFFFFF
@7608
ATGACC
+
FFFFFF
@7609
ACGACC
+
FFFFFF
@7610
ACTACC
+
FFFFFF
@7611
AAGACC
+
FFFFFF
@7612
ATCACC
+
FFFFFF
@7613
AGGACC
+
FFFFFF
@7614
ACTAGC
+
FFFFFF
@7615
AGTACC
+
FFFFFF
@7616
ATGACC
+
FFFFFF
@7617
AGCACC
+
FFFFFF
@7618
ATAACC
+
FFFFFF
@7619
AACACC
+
FFFFFF
@7620
ATCACC
+
FFFFFF
@7621
ATCACC
+
FFFFFF
@7622
AGAAGC
+
FFFFFF
@7623
ATCACC
+
FFFFFF
@7624
ACGAGC
+
FFFFFF
@7625
AAAACC
+
FFFFFF
@7626
AAGACC
+
FFFFFF
@7627
ACAACC
+
FFFFFF
@7628
AAGATC
+
FFFFFF
@7629
ATCATC
+
FFFFFF
@7630
AGAACC
+
FFFFFF
@7631
AAAACC
+
FFFFFF
@7632
ATGACC
+
FFFFFF
@7633
AAGACC
+
FFFFFF
@7634
AACACC
+
FFFFFF
@7635
AAGACC
+
FFFFFF
@7636
AGAACC
+
FFFFFF
@7637
AGCACC
+
FFFFFF
@7638
ATGACC
+
FFFFFF
@7639
AAGACC
+
FFFFFF
@7640
ATAACC
+
FFFFFF
@7641
ACGACC
+
FFFFFF
@7642
ATAACC
+
FFFFFF
@7643
AGTACC
+
FFFFFF
@7644
ACGACC
+
FFFFFF
@7645
AACACC
+
FFFFFF
@7646
AAAACC
+
FFFFFF
@7647
AAAACC
+
FFFFFF
@7648
AAGAGC
+
FFFFFF
@7649
AGGACC
+
FFFFFF
@7650
ATAACC
+
FFFFFF
@7651
ATGACC
+
FFFFFF
@7652
ATCAGC
+
FFFFFF
@7653
ATGAGC
+
FFFFFF
@7654
ATTACC
+
FFFFFF
@7655
AACACC
+
FFFFFF
@7656
AAGACC
+
FFFFFF
@7657
ATCACC
+
FFFFFF
@7658
ATAATC
+
FFFFFF
@7659
AGAAGC
+
FFFFFF
@7660
ACGATC
+
FFFFFF
@7661
ATGACC
+
FFFFFF
@7662
AAGAGC
+
FFFFFF
@7663
AGGATC
+
FFFFFF
@7664
AAAACC
+
FFFFFF
@7665
AGCACC
+
FFFFFF
@7666
ACAACC
+
FFFFFF
@7667
ACTACC
+
FFFFFF
@7668
AGAACC
+
FFFFFF
@7669
ACGACC
+
FFFFFF
@7670
ACGACC
+
FFFFFF
@7671
ATGACC
+
FFFFFF
@7672
AAAATC
+
FFFFFF
@7673
ACAACC
+
FFFFFF
@7674
AACACC
+
FFFFFF
@7675
ACGAGC
+
FFFFFF
@7676
AAGATC
+
FFFFFF
@7677
ATGACC
+
FFFFFF
@7678
AAGACC
+
FFFFFF
@7679
AAAAGC
+
FFFFFF
@7680
ATAACC
+
FFFFFF
@7681
AAGACC
+
FFFFFF
@7682
AAAATC
+
FFFFFF
@7683
ATCACC
+
FFFFFF
@7684
AAAACC
+
FFFFFF
@7685
ATCACC
+
FFFFFF
@7686
ATGAGC
+
FFFFFF
@7687
ATGATC
+
FFFFFF
@7688
AGGACC
+
FFFFFF
@7689
AGGAGC
+
FFFFFF
@7690
AGAATC
+
FFFFFF
@7691
AATACC
+
FFFFFF
@7692
AAGACC
+
FFFFFF
@7693
ACGACC
+
FFFFFF
@7694
ACCACC
+
FFFFFF
@7695
ATGACC
+
FFFFFF
@7696
ATAACC
+
FFFFFF
@7697
AAAACC
+
FFFFFF
@7698
AAGACC
+
FFFFFF
@7699
ATGACC
+
FFFFFF
@7700
ACGACC
+
FFFFFF
@7701
AGGACC
+
FFFFFF
@7702
AAAACC
+
FFFFFF
@7703
AAAACC
+
FFFFFF
@7704
ACGAGC
+
FFFFFF
@7705
AGGATC
+
FFFFFF
@7706
AATAGC
+
FFFFFF
@7707
AAAAGC
+
FFFFFF
@7708
AGGACC
+
FFFFFF
@7709
AAGACC
+
FFFFFF
@7710
AGGACC
+
FFFFFF
@7711
ATTACC
+
FFFFFF
@7712
AGGACC
+
FFFFFF
@7713
AAAAGC
+
FFFFFF
@7714
ACGACC
+
FFFFFF
@7715
ACGACC
+
FFFFFF
@7716
ACGACC
+
FFFFFF
@7717
AAAAGC
+
FFFFFF
@7718
ATGACC
+
FFFFFF
@7719
AGAAGC
+
FFFFFF
@7720
AGGACC
+
FFFFFF
@7721
ATGACC
+
FFFFFF
@7722
ATGACC
+
FFFFFF
@7723
ATCACC
+
FFFFFF
@7724
AAAATC
+
FFFFFF
@7725
ATAACC
+
FFFFFF
@7726
ATCACC
+
FFFFFF
@7727
AGGACC
+
FFFFFF
@7728
AATAGC
+
FFFFFF
@7729
AGAACC
+
FFFFFF
@7730
ATAACC
+
FFFFFF
@7731
ATGACC
+
FFFFFF
@7732
AAGACC
+
FFFFFF
@7733
ACTACC
+
FFFFFF
@7734
AGGACC
+
FFFFFF
@7735
ATCACC
+
FFFFFF
@7736
ATGACC
+
FFFFFF
@7737
AGGAAC
+
FFFFFF
@7738
ATAACC
+
FFFFFF
@7739
AAAACC
+
FFFFFF
@7740
AAGACC
+
FFFFFF
@7741
AAAACC
+
FFFFFF
@7742
ATGACC
+
FFFFFF
@7743
AGGACC
+
FFFFFF
@7744
ATAACC
+
FFFFFF
@7745
ACAACC
+
FFFFFF
@7746
AATACC
+
FFFFFF
@7747
AAAAGC
+
FFFFFF
@7748
AAAACC
+
FFFFFF
@7749
ATGACC
+
FFFFFF
@7750
AGTACC
+
FFFFFF
@7751
ACGAGC
+
FFFFFF
@7752
AACACC
+
FFFFFF
@7753
AAGACC
+
FFFFFF
@7754
AAGACC
+
FFFFFF
@7755
ATAACC
+
FFFFFF
@7756
ATGACC
+
FFFFFF
@7757
ATAACC
+
FFFFFF
@7758
ACGACC
+
FFFFFF
@7759
AGAACC
+
FFFFFF
@7760
ATAACC
+
FFFFFF
@7761
ATCACC
+
FFFFFF
@7762
ATGACC
+
FFFFFF
@7763
ATGACC
+
FFFFFF
@7764
AACACC
+
FFFFFF
@7765
AGAACC
+
FFFFFF
@7766
ATAACC
+
FFFFFF
@7767
AGAACC
+
FFFFFF
@7768
ATGACC
+
FFFFFF
@7769
AGGATC
+
FFFFFF
@7770
ACGACC
+
FFFFFF
@7771
ATCAGC
+
FFFFFF
@7772
AGGACC
+
FFFFFF
@7773
AACATC
+
FFFFFF
@7774
ATCACC
+
FFFFFF
@7775
ATAAGC
+
FFFFFF
@7776
ACAACC
+
FFFFFF
@7777
ATGAGC
+
FFFFFF
@7778
ACAATC
+
FFFFFF
@7779
ATGACC
+
FFFFFF
@7780
AGCACC
+
FFFFFF
@7781
ATCACC
+
FFFFFF
@7782
AAGACC
+
FFFFFF
@7783
AAGACC
+
FFFFFF
@7784
AAAAGC
+
FFFFFF
@7785
AAAACC
+
FFFFFF
@7786
AAAACC
+
FFFFFF
@7787
AGGACC
+
FFFFFF
@7788
AAAACC
+
FFFFFF
@7789
ACTACC
+
FFFFFF
@7790
ACGACC
+
FFFFFF
@7791
AAGACC
+
FFFFFF
@7792
AAGACC
+
FFFFFF
@7793
AAAACC
+
FFFFFF
@7794
ACCACC
+
FFFFFF
@7795
AAAACC
+
FFFFFF
@7796
AAAACC
+
FFFFFF
@7797
ACGAGC
+
FFFFFF
@7798
ATGATT
+
FFFFFF
@7799
AGAACC
+
FFFFFF
@7800
AATACC
+
FFFFFF
@7801
AATACC
+
FFFFFF
@7802
AGAACC
+
FFFFFF
@7803
AATACC
+
FFFFFF
@7804
ATCACC
+
FFFFFF
@7805
AGGACC
+
FFFFFF
@7806
ATGACC
+
FFFFFF
@7807
AACAGC
+
FFFFFF
@7808
ACCATC
+
FFFFFF
@7809
ACAACC
+
FFFFFF
@7810
ATAACC
+
FFFFFF
@7811
AACACC
+
FFFFFF
@7812
AGAACC
+
FFFFFF
@7813
AAGACC
+
FFFFFF
@7814
ACAACC
+
FFFFFF
@7815
ATGACC
+
FFFFFF
@7816
ATGACC
+
FFFFFF
@7817
AAGACC
+
FFFFFF
@7818
ACAACC
+
FFFFFF
@7819
AAAACC
+
FFFFFF
@7820
AAGATC
+
FFFFFF
@7821
AGTAGC
+
FFFFFF
@7822
ATGACC
+
FFFFFF
@7823
ATGATC
+
FFFFFF
@7824
ATGACC
+
FFFFFF
@7825
AACACC
+
FFFFFF
@7826
AGGACC
+
FFFFFF
@7827
AAAAGC
+
FFFFFF
@7828
AGGACC
+
FFFFFF
@7829
AGAAGC
+
FFFFFF
@7830
AACACC
+
FFFFFF
@7831
AATACC
+
FFFFFF
@7832
AGAACC
+
FFFFFF
@7833
ATGACC
+
FFFFFF
@7834
AGGAGC
+
FFFFFF
@7835
ATGACC
+
FFFFFF
@7836
AAGAGC
+
FFFFFF
@7837
AATACC
+
FFFFFF
@7838
ACCACC
+
FFFFFF
@7839
ATGACC
+
FFFFFF
@7840
AACACC
+
FFFFFF
@7841
ATGACC
+
FFFFFF
@7842
AAAAGC
+
FFFFFF
@7843
ATTACC
+
FFFFFF
@7844
ATGACC
+
FFFFFF
@7845
ATAAGC
+
FFFFFF
@7846
ATAACC
+
FFFFFF
@7847
ATGACC
+
FFFFFF
@7848
ATTATC
+
FFFFFF
@7849
ATAACC
+
FFFFFF
@7850
AAGACC
+
FFFFFF
@7851
ATGACC
+
FFFFFF
@7852
ATAACC
+
FFFFFF
@7853
AAGACC
+
FFFFFF
@7854
ACGACC
+
FFFFFF
@7855
ATGATC
+
FFFFFF
@7856
ATAACC
+
FFFFFF
@7857
AGGACC
+
FFFFFF
@7858
AAGAGC
+
FFFFFF
@7859
ATGAGC
+
FFFFFF
@7860
ACGACC
+
FFFFFF
@7861
ACAACC
+
FFFFFF
@7862
AGGACC
+
FFFFFF
@7863
ACCACC
+
FFFFFF
@7864
AAAACC
+
FFFFFF
@7865
ATGAGC
+
FFFFFF
@7866
ACTAGC
+
FFFFFF
@7867
ACGACC
+
FFFFFF
@7868
ACGACC
+
FFFFFF
@7869
ATTACC
+
FFFFFF
@7870
ATCACC
+
FFFFFF
@7871
AGGACC
+
FFFFFF
@7872
ACAACC
+
FFFFFF
@7873
AGCAGC
+
FFFFFF
@7874
AACACC
+
FFFFFF
@7875
ATGAGC
+
FFFFFF
@7876
AAGACG
+
FFFFFF
@7877
ATGACC
+
FFFFFF
@7878
AGCACC
+
FFFFFF
@7879
ACGACC
+
FFFFFF
@7880
ACGACC
+
FFFFFF
@7881
ATGACC
+
FFFFFF
@7882
ACAACC
+
FFFFFF
@7883
ATAACC
+
FFFFFF
@7884
ACGAGC
+
FFFFFF
@7885
ACGACC
+
FFFFFF
@7886
ATCACC
+
FFFFFF
@7887
AAGACC
+
FFFFFF
@7888
ATGACC
+
FFFFFF
@7889
ATGAGC
+
FFFFFF
@7890
ATCAGC
+
FFFFFF
@7891
ATGACC
+
FFFFFF
@7892
AAGACC
+
FFFFFF
@7893
ATAACC
+
FFFFFF
@7894
AAAACC
+
FFFFFF
@7895
AAAACC
+
FFFFFF
@7896
ATAACC
+
FFFFFF
@7897
AGGACC
+
FFFFFF
@7898
ACTACC
+
FFFFFF
@7899
AAAACC
+
FFFFFF
@7900
AAGACC
+
FFFFFF
@7901
ACGACC
+
FFFFFF
@7902
ACGACC
+
FFFFFF
@7903
AAAACC
+
FFFFFF
@7904
AAGACC
+
FFFFFF
@7905
ACGACC
+
FFFFFF
@7906
AAGAGC
+
FFFFFF
@7907
ACCACC
+
FFFFFF
@7908
ACCACC
+
FFFFFF
@7909
AAAACC
+
FFFFFF
@7910
ACGACC
+
FFFFFF
@7911
ATGACC
+
FFFFFF
@7912
AAAACC
+
FFFFFF
@7913
AAAAGC
+
FFFFFF
@7914
AGCATC
+
FFFFFF
@7915
AAGACC
+
FFFFFF
@7916
AAAACC
+
FFFFFF
@7917
ACGAGC
+
FFFFFF
@7918
AGAACC
+
FFFFFF
@7919
ATAACC
+
FFFFFF
@7920
ACCACC
+
FFFFFF
@7921
ACAACC
+
FFFFFF
@7922
AAGACC
+
FFFFFF
@7923
AACACC
+
FFFFFF
@7924
AAAACC
+
FFFFFF
@7925
ACGATC
+
FFFFFF
@7926
ATAAGC
+
FFFFFF
@7927
AGTACC
+
FFFFFF
@7928
AATACC
+
FFFFFF
@7929
ACGACC
+
FFFFFF
@7930
AAAACC
+
FFFFFF
@7931
AAGACC
+
FFFFFF
@7932
ACTACC
+
FFFFFF
@7933
ATAACC
+
FFFFFF
@7934
ATGATC
+
FFFFFF
@7935
ATAATC
+
FFFFFF
@7936
ATGACC
+
FFFFFF
@7937
AGGACC
+
FFFFFF
@7938
AAAATC
+
FFFFFF
@7939
AAGACC
+
FFFFFF
@7940
ATGACC
+
FFFFFF
@7941
AGAACC
+
FFFFFF
@7942
ATAACC
+
FFFFFF
@7943
ATAACC
+
FFFFFF
@7944
AAAACC
+
FFFFFF
@7945
AAAACA
+
FFFFFF
@7946
ATGACC
+
FFFFFF
@7947
AATACC
+
FFFFFF
@7948
ATGAGC
+
FFFFFF
@7949
AAGATC
+
FFFFFF
@7950
ACCACC
+
FFFFFF
@7951
ATTAGC
+
FFFFFF
@7952
AAGACC
+
FFFFFF
@7953
ACGACC
+
FFFFFF
@7954
ATAACC
+
FFFFFF
@7955
ACAACC
+
FFFFFF
@7956
ATGATC
+
FFFFFF
@7957
AAGACC
+
FFFFFF
@7958
AAAACC
+
FFFFFF
@7959
ATAACC
+
FFFFFF
@7960
ACGACC
+
FFFFFF
@7961
AGAACC
+
FFFFFF
@7962
AAGACC
+
FFFFFF
@7963
ATGACC
+
FFFFFF
@7964
AAGAGC
+
FFFFFF
@7965
ACAACC
+
FFFFFF
@7966
ATGAGC
+
FFFFFF
@7967
ACAACC
+
FFFFFF
@7968
ACGACC
+
FFFFFF
@7969
ATAACC
+
FFFFFF
@7970
AAAACC
+
FFFFFF
@7971
ACGACA
+
FFFFFF
@7972
ACGACC
+
FFFFFF
@7973
ACGAGC
+
FFFFFF
@7974
ACCACC
+
FFFFFF
@7975
ATGACC
+
FFFFFF
@7976
AAGACC
+
FFFFFF
@7977
AAAACC
+
FFFFFF
@7978
AAAACC
+
FFFFFF
@7979
ACCACC
+
FFFFFF
@7980
ATGACC
+
FFFFFF
@7981
ATGACC
+
FFFFFF
@7982
AAAATC
+
FFFFFF
@7983
ACGACC
+
FFFFFF
@7984
ATAAGC
+
FFFFFF
@7985
ACGACC
+
FFFFFF
@7986
ATTACC
+
FFFFFF
@7987
AAAACA
+
FFFFFF
@7988
ATAACC
+
FFFFFF
@7989
AAGATC
+
FFFFFF
@7990
AGGACC
+
FFFFFF
@7991
AGAACC
+
FFFFFF
@7992
AAGACA
+
FFFFFF
@7993
ATGAGC
+
FFFFFF
@7994
AGAAGC
+
FFFFFF
@7995
AACAGC
+
FFFFFF
@7996
ATAACC
+
FFFFFF
@7997
ATAACC
+
FFFFFF
@7998
AGCACC
+
FFFFFF
@7999
AGGATC
+
FFFFFF
@8000
ATGACC
+
FFFFFF
@8001
AAAACC
+
FFFFFF
@8002
AAGATC
+
FFFFFF
@8003
ACAACC
+
FFFFFF
@8004
ACGACC
+
FFFFFF
@8005
ATGACC
+
FFFFFF
@8006
AAGATC
+
FFFFFF
@8007
ACCATC
+
FFFFFF
@8008
ACGACC
+
FFFFFF
@8009
ATAACC
+
FFFFFF
@8010
ATGACC
+
FFFFFF
@8011
ACGACC
+
FFFFFF
@8012
AAAACC
+
FFFFFF
@8013
ACTACC
+
FFFFFF
@8014
AACACC
+
FFFFFF
@8015
AACACC
+
FFFFFF
@8016
AAAAGC
+
FFFFFF
@8017
AAGAGC
+
FFFFFF
@8018
AAGACC
+
FFFFFF
@8019
AAGACC
+
FFFFFF
@8020
AAGACC
+
FFFFFF
@8021
AAGATC
+
FFFFFF
@8022
AACACC
+
FFFFFF
@8023
ATGACC
+
FFFFFF
@8024
ACCACC
+
FFFFFF
@8025
AACAGC
+
FFFFFF
@8026
ACAACC
+
FFFFFF
@8027
ATCATC
+
FFFFFF
@8028
AAGACC
+
FFFFFF
@8029
AAGACC
+
FFFFFF
@8030
AGGACC
+
FFFFFF
@8031
ATAACC
+
FFFFFF
@8032
AAGACC
+
FFFFFF
@8033
AGGACC
+
FFFFFF
@8034
AGAACC
+
FFFFFF
@8035
ACAACC
+
FFFFFF
@8036
ACGAGC
+
FFFFFF
@8037
AAGACC
+
FFFFFF
@8038
ATGAGC
+
FFFFFF
@8039
AGGACC
+
FFFFFF
@8040
ATGAGC
+
FFFFFF
@8041
AAGAGA
+
FFFFFF
@8042
AAGATC
+
FFFFFF
@8043
AAGACC
+
FFFFFF
@8044
AGGAGC
+
FFFFFF
@8045
AAAACC
+
FFFFFF
@8046
AAGACC
+
FFFFFF
@8047
ATAACC
+
FFFFFF
@8048
ACGACC
+
FFFFFF
@8049
AGGACC
+
FFFFFF
@8050
ATAACA
+
FFFFFF
@8051
AGTAGC
+
FFFFFF
@8052
ACGACC
+
FFFFFF
@8053
AGGATC
+
FFFFFF
@8054
AGCACC
+
FFFFFF
@8055
ACAACC
+
FFFFFF
@8056
ATGACC
+
FFFFFF
@8057
AGCACC
+
FFFFFF
@8058
AACACC
+
FFFFFF
@8059
AGAACC
+
FFFFFF
@8060
AAAACC
+
FFFFFF
@8061
AGGACC
+
FFFFFF
@8062
AAGACC
+
FFFFFF
@8063
AGGACC
+
FFFFFF
@8064
AAGACC
+
FFFFFF
@8065
ATAACC
+
FFFFFF
@8066
ATAACC
+
FFFFFF
@8067
AAAACC
+
FFFFFF
@8068
ATCACC
+
FFFFFF
@8069
AACATA
+
FFFFFF
@8070
ACAACC
+
FFFFFF
@8071
AAGACC
+
FFFFFF
@8072
ACGACC
+
FFFFFF
@8073
AAAACC
+
FFFFFF
@8074
ACGAGC
+
FFFFFF
@8075
ATTAGC
+
FFFFFF
@8076
ACGAGC
+
FFFFFF
@8077
ACGACC
+
FFFFFF
@8078
ATAAGC
+
FFFFFF
@8079
ACCACC
+
FFFFFF
@8080
ACGACC
+
FFFFFF
@8081
AAGACC
+
FFFFFF
@8082
AAAACC
+
FFFFFF
@8083
AAAACC
+
FFFFFF
@8084
ACAACC
+
FFFFFF
@8085
AGAACC
+
FFFFFF
@8086
ATCACC
+
FFFFFF
@8087
AACACC
+
FFFFFF
@8088
AATAGC
+
FFFFFF
@8089
ATCACC
+
FFFFFF
@8090
ATAAGC
+
FFFFFF
@8091
AAAAGC
+
FFFFFF
@8092
AAGACC
+
FFFFFF
@8093
ATGATC
+
FFFFFF
@8094
ATAACC
+
FFFFFF
@8095
ATGAGC
+
FFFFFF
@8096
ATGACC
+
FFFFFF
@8097
AAGACC
+
FFFFFF
@8098
AAGACC
+
FFFFFF
@8099
AAGACC
+
FFFFFF
@8100
AAAACC
+
FFFFFF
@8101
ATGACC
+
FFFFFF
@8102
AAAACC
+
FFFFFF
@8103
ATGACC
+
FFFFFF
@8104
ATGACC
+
FFFFFF
@8105
AAGAGC
+
FFFFFF
@8106
AAGAGC
+
FFFFFF
@8107
AGCACC
+
FFFFFF
@8108
ACTACC
+
FFFFFF
@8109
AGAACC
+
FFFFFF
@8110
AACACC
+
FFFFFF
@8111
AGGACC
+
FFFFFF
@8112
AAAACC
+
FFFFFF
@8113
AAAAGC
+
FFFFFF
@8114
ACGACC
+
FFFFFF
@8115
ATAACC
+
FFFFFF
@8116
ATAAGC
+
FFFFFF
@8117
AACACC
+
FFFFFF
@8118
ATCATC
+
FFFFFF
@8119
ATAACC
+
FFFFFF
@8120
ATCACC
+
FFFFFF
@8121
AATACC
+
FFFFFF
@8122
ACAACC
+
FFFFFF
@8123
ATAACC
+
FFFFFF
@8124
ATCAGC
+
FFFFFF
@8125
ACAACC
+
FFFFFF
@8126
AGAACC
+
FFFFFF
@8127
ATCACC
+
FFFFFF
@8128
ACAACC
+
FFFFFF
@8129
ATAATC
+
FFFFFF
@8130
ACGATC
+
FFFFFF
@8131
AAAACC
+
FFFFFF
@8132
AGGATC
+
FFFFFF
@8133
AAAACC
+
FFFFFF
@8134
ACGACC
+
FFFFFF
@8135
AACACC
+
FFFFFF
@8136
AAGACC
+
FFFFFF
@8137
AAGAGA
+
FFFFFF
@8138
AATACC
+
FFFFFF
@8139
AAAACC
+
FFFFFF
@8140
ATAACC
+
FFFFFF
@8141
AGCACC
+
FFFFFF
@8142
AAGATC
+
FFFFFF
@8143
ATAATC
+
FFFFFF
@8144
ATGACC
+
FFFFFF
@8145
ACCACC
+
FFFFFF
@8146
AGAACC
+
FFFFFF
@8147
AAAACC
+
FFFFFF
@8148
ATCAGC
+
FFFFFF
@8149
ATGACC
+
FFFFFF
@8150
AAGAGC
+
FFFFFF
@8151
AGCACC
+
FFFFFF
@8152
AAAACC
+
FFFFFF
@8153
ATTAGC
+
FFFFFF
@8154
AAGACC
+
FFFFFF
@8155
ATGACC
+
FFFFFF
@8156
ATAACC
+
FFFFFF
@8157
ATGACC
+
FFFFFF
@8158
ACGACC
+
FFFFFF
@8159
AAGACC
+
FFFFFF
@8160
AAGACC
+
FFFFFF
@8161
AAGACC
+
FFFFFF
@8162
ATGACC
+
FFFFFF
@8163
AAAACC
+
FFFFFF
@8164
AAAACC
+
FFFFFF
@8165
ACCACC
+
FFFFFF
@8166
ACGACC
+
FFFFFF
@8167
AAGAGC
+
FFFFFF
@8168
ATGACC
+
FFFFFF
@8169
ATGAGC
+
FFFFFF
@8170
ATTAGC
+
FFFFFF
@8171
ATGACC
+
FFFFFF
@8172
AAGATC
+
FFFFFF
@8173
AAGACC
+
FFFFFF
@8174
ATGACC
+
FFFFFF
@8175
ATAAGC
+
FFFFFF
@8176
AAAACC
+
FFFFFF
@8177
AATACC
+
FFFFFF
@8178
AAGACC
+
FFFFFF
@8179
AGGACC
+
FFFFFF
@8180
ATTATC
+
FFFFFF
@8181
ATCACC
+
FFFFFF
@8182
AAAACC
+
FFFFFF
@8183
ATGACC
+
FFFFFF
@8184
AAGACC
+
FFFFFF
@8185
ATGACC
+
FFFFFF
@8186
ATGACC
+
FFFFFF
@8187
AAGACC
+
FFFFFF
@8188
AAAACC
+
FFFFFF
@8189
ACCACC
+
FFFFFF
@8190
ACCAGC
+
FFFFFF
@8191
ATGACC
+
FFFFFF
@8192
AAGACC
+
FFFFFF
@8193
ATTAGC
+
FFFFFF
@8194
AGCAGC
+
FFFFFF
@8195
ATCACC
+
FFFFFF
@8196
AAAACC
+
FFFFFF
@8197
AAGATC
+
FFFFFF
@8198
ACCACC
+
FFFFFF
@8199
ACTACC
+
FFFFFF
@8200
AAGAGC
+
FFFFFF
@8201
AAGACC
+
FFFFFF
@8202
AAGACC
+
FFFFFF
@8203
AGGATC
+
FFFFFF
@8204
AAAACC
+
FFFFFF
@8205
ACTAGC
+
FFFFFF
@8206
AAGACC
+
FFFFFF
@8207
ATAACC
+
FFFFFF
@8208
AAGAGC
+
FFFFFF
@8209
ATAACC
+
FFFFFF
@8210
AAAACC
+
FFFFFF
@8211
AGGACC
+
FFFFFF
@8212
AAGAGC
+
FFFFFF
@8213
ATTACC
+
FFFFFF
@8214
ATAACC
+
FFFFFF
@8215
AAAACC
+
FFFFFF
@8216
ATGACC
+
FFFFFF
@8217
ATAACC
+
FFFFFF
@8218
AGAACC
+
FFFFFF
@8219
ATGACC
+
FFFFFF
@8220
ACGACC
+
FFFFFF
@8221
ACCACC
+
FFFFFF
@8222
AACAGC
+
FFFFFF
@8223
ATGACC
+
FFFFFF
@8224
AACACC
+
FFFFFF
@8225
ATGACC
+
FFFFFF
@8226
ACAACC
+
FFFFFF
@8227
ATGACC
+
FFFFFF
@8228
ACTACC
+
FFFFFF
@8229
ATGACC
+
FFFFFF
@8230
ACGACC
+
FFFFFF
@8231
AAGACC
+
FFFFFF
@8232
ATAACC
+
FFFFFF
@8233
AGAACC
+
FFFFFF
@8234
AGCACC
+
FFFFFF
@8235
AATACC
+
FFFFFF
@8236
AAGACC
+
FFFFFF
@8237
AATACC
+
FFFFFF
@8238
AAAACC
+
FFFFFF
@8239
ATGACC
+
FFFFFF
@8240
AAAACC
+
FFFFFF
@8241
AAGACC
+
FFFFFF
@8242
AAAACC
+
FFFFFF
@8243
ATGACC
+
FFFFFF
@8244
ACTACC
+
FFFFFF
@8245
AGCACC
+
FFFFFF
@8246
ATGACC
+
FFFFFF
@8247
AAAATC
+
FFFFFF
@8248
ATAACC
+
FFFFFF
@8249
ACAAAC
+
FFFFFF
@8250
AAGAGC
+
FFFFFF
@8251
ACGACC
+
FFFFFF
@8252
ATGACC
+
FFFFFF
@8253
ACTACC
+
FFFFFF
@8254
ACGACC
+
FFFFFF
@8255
ATAACC
+
FFFFFF
@8256
AAGACC
+
FFFFFF
@8257
ACCACC
+
FFFFFF
@8258
ACAAGC
+
FFFFFF
@8259
ATGACA
+
FFFFFF
@8260
ACGAGC
+
FFFFFF
@8261
AAGACC
+
FFFFFF
@8262
AAGACC
+
FFFFFF
@8263
AACACC
+
FFFFFF
@8264
AGGACC
+
FFFFFF
@8265
ACGAGC
+
FFFFFF
@8266
AAAAGC
+
FFFFFF
@8267
ATAACC
+
FFFFFF
@8268
AAAACC
+
FFFFFF
@8269
AAGACA
+
FFFFFF
@8270
AAGACC
+
FFFFFF
@8271
AAGACC
+
FFFFFF
@8272
AGAAGC
+
FFFFFF
@8273
ATAACC
+
FFFFFF
@8274
ATGAGC
+
FFFFFF
@8275
AGTACC
+
FFFFFF
@8276
AGGACC
+
FFFFFF
@8277
AGAACC
+
FFFFFF
@8278
ACGACC
+
FFFFFF
@8279
ACGACC
+
FFFFFF
@8280
AGAACC
+
FFFFFF
@8281
ATGACC
+
FFFFFF
@8282
ATGACC
+
FFFFFF
@8283
AATACC
+
FFFFFF
@8284
ATAACC
+
FFFFFF
@8285
AAGAGC
+
FFFFFF
@8286
AAAACC
+
FFFFFF
@8287
ATAACA
+
FFFFFF
@8288
AAGACC
+
FFFFFF
@8289
AAGACC
+
FFFFFF
@8290
ACGACC
+
FFFFFF
@8291
ATAACC
+
FFFFFF
@8292
ACCACC
+
FFFFFF
@8293
ATGACA
+
FFFFFF
@8294
ATCACC
+
FFFFFF
@8295
ATGACC
+
FFFFFF
@8296
AGGAGC
+
FFFFFF
@8297
AAAAGC
+
FFFFFF
@8298
ATAAGC
+
FFFFFF
@8299
AAAAGC
+
FFFFFF
@8300
AAGAGA
+
FFFFFF
@8301
AAGAGC
+
FFFFFF
@8302
ACGACC
+
FFFFFF
@8303
AAAACC
+
FFFFFF
@8304
AGCACC
+
FFFFFF
@8305
ATCACC
+
FFFFFF
@8306
ACTACC
+
FFFFFF
@8307
AGGACC
+
FFFFFF
@8308
AAGACC
+
FFFFFF
@8309
ATTACC
+
FFFFFF
@8310
ATGACC
+
FFFFFF
@8311
ATGACC
+
FFFFFF
@8312
ATGAGA
+
FFFFFF
@8313
AGGACC
+
FFFFFF
@8314
AAGACC
+
FFFFFF
@8315
AGAAAC
+
FFFFFF
@8316
ACTACC
+
FFFFFF
@8317
AAAAGC
+
FFFFFF
@8318
ATGACC
+
FFFFFF
@8319
ATAACC
+
FFFFFF
@8320
AGAACC
+
FFFFFF
@8321
ACAAGC
+
FFFFFF
@8322
AGCATC
+
FFFFFF
@8323
AAAACC
+
FFFFFF
@8324
ACGACC
+
FFFFFF
@8325
AAAACC
+
FFFFFF
@8326
AAGACC
+
FFFFFF
@8327
AGGACC
+
FFFFFF
@8328
AAGATC
+
FFFFFF
@8329
AAGACC
+
FFFFFF
@8330
ACCATC
+
FFFFFF
@8331
AATAGC
+
FFFFFF
@8332
AAGACC
+
FFFFFF
@8333
AGAACC
+
FFFFFF
@8334
ATCATC
+
FFFFFF
@8335
AAAACC
+
FFFFFF
@8336
AGGACC
+
FFFFFF
@8337
ACCACC
+
FFFFFF
@8338
AGCACG
+
FFFFFF
@8339
ATTACC
+
FFFFFF
@8340
ACAACC
+
FFFFFF
@8341
AAGACC
+
FFFFFF
@8342
ATAAGC
+
FFFFFF
@8343
AAGACC
+
FFFFFF
@8344
ACAACC
+
FFFFFF
@8345
ATGAGA
+
FFFFFF
@8346
ACAACC
+
FFFFFF
@8347
AGGACC
+
FFFFFF
@8348
AATACC
+
FFFFFF
@8349
AAGAGC
+
FFFFFF
@8350
ATGAGC
+
FFFFFF
@8351
ATGACC
+
FFFFFF
@8352
ACGACC
+
FFFFFF
@8353
ATGAGC
+
FFFFFF
@8354
ATGACC
+
FFFFFF
@8355
ACAACC
+
FFFFFF
@8356
AAGATC
+
FFFFFF
@8357
AGAATC
+
FFFFFF
@8358
AAAACC
+
FFFFFF
@8359
AATAGC
+
FFFFFF
@8360
AGGACC
+
FFFFFF
@8361
AAGACC
+
FFFFFF
@8362
AGGACC
+
FFFFFF
@8363
ATAACC
+
FFFFFF
@8364
ATAATC
+
FFFFFF
@8365
ACTACC
+
FFFFFF
@8366
AACATC
+
FFFFFF
@8367
AGTACC
+
FFFFFF
@8368
AAGACC
+
FFFFFF
@8369
ACGACC
+
FFFFFF
@8370
AAAACC
+
FFFFFF
@8371
AAGACC
+
FFFFFF
@8372
AGGAGC
+
FFFFFF
@8373
ACGACC
+
FFFFFF
@8374
ACGAGC
+
FFFFFF
@8375
ATGACC
+
FFFFFF
@8376
ATAATC
+
FFFFFF
@8377
ATTATC
+
FFFFFF
@8378
AACACC
+
FFFFFF
@8379
ATAATC
+
FFFFFF
@8380
ACGACC
+
FFFFFF
@8381
ATTACC
+
FFFFFF
@8382
ATGACC
+
FFFFFF
@8383
ACGACC
+
FFFFFF
@8384
ATGAGC
+
FFFFFF
@8385
AAGACC
+
FFFFFF
@8386
ACGACC
+
FFFFFF
@8387
ATGACC
+
FFFFFF
@8388
ATAACC
+
FFFFFF
@8389
ATCACC
+
FFFFFF
@8390
AGAACC
+
FFFFFF
@8391
ACCACC
+
FFFFFF
@8392
ATTACC
+
FFFFFF
@8393
AAGACC
+
FFFFFF
@8394
AAGACC
+
FFFFFF
@8395
ACGACC
+
FFFFFF
@8396
ACCACC
+
FFFFFF
@8397
ATAACC
+
FFFFFF
@8398
AAAACC
+
FFFFFF
@8399
AAGACC
+
FFFFFF
@8400
AAAACC
+
FFFFFF
@8401
ACCACC
+
FFFFFF
@8402
ACGACC
+
FFFFFF
@8403
ATGACC
+
FFFFFF
@8404
AGAACC
+
FFFFFF
@8405
AAGAGC
+
FFFFFF
@8406
ACCACC
+
FFFFFF
@8407
AGTACC
+
FFFFFF
@8408
ACGACC
+
FFFFFF
@8409
ACGACC
+
FFFFFF
@8410
AAAACC
+
FFFFFF
@8411
ATGACC
+
FFFFFF
@8412
AAGACC
+
FFFFFF
@8413
AGAATC
+
FFFFFF
@8414
ATGACC
+
FFFFFF
@8415
ATGATC
+
FFFFFF
@8416
AGGACC
+
FFFFFF
@8417
ATTACC
+
FFFFFF
@8418
ATGAGC
+
FFFFFF
@8419
ACCACC
+
FFFFFF
@8420
ATGACC
+
FFFFFF
@8421
AAGACC
+
FFFFFF
@8422
AAAACC
+
FFFFFF
@8423
AAGACC
+
FFFFFF
@8424
ATGACC
+
FFFFFF
@8425
AAGACC
+
FFFFFF
@8426
AGGACC
+
FFFFFF
@8427
ATGACC
+
FFFFFF
@8428
ATGAGC
+
FFFFFF
@8429
ATGACC
+
FFFFFF
@8430
AAGACC
+
FFFFFF
@8431
AGGACC
+
FFFFFF
@8432
AAGAGC
+
FFFFFF
@8433
AGCACC
+
FFFFFF
@8434
AGCAGC
+
FFFFFF
@8435
AAGACC
+
FFFFFF
@8436
ATAACC
+
FFFFFF
@8437
ACGACC
+
FFFFFF
@8438
ACGACC
+
FFFFFF
@8439
ACGACC
+
FFFFFF
@8440
ACGACA
+
FFFFFF
@8441
ACTACC
+
FFFFFF
@8442
ATAACC
+
FFFFFF
@8443
ACCACC
+
FFFFFF
@8444
AAGACC
+
FFFFFF
@8445
AAAAGC
+
FFFFFF
@8446
ATGACC
+
FFFFFF
@8447
ATAACC
+
FFFFFF
@8448
ATGAGC
+
FFFFFF
@8449
AACACC
+
FFFFFF
@8450
AGAATC
+
FFFFFF
@8451
AAGAGC
+
FFFFFF
@8452
AATAGC
+
FFFFFF
@8453
AGGACC
+
FFFFFF
@8454
AATACA
+
FFFFFF
@8455
AAGACC
+
FFFFFF
@8456
ATGACC
+
FFFFFF
@8457
AACAGC
+
FFFFFF
@8458
AAAACC
+
FFFFFF
@8459
AAGACC
+
FFFFFF
@8460
AGGACC
+
FFFFFF
@8461
AAGACC
+
FFFFFF
@8462
ATGACC
+
FFFFFF
@8463
ATTACC
+
FFFFFF
@8464
ACGAGC
+
FFFFFF
@8465
ATCACC
+
FFFFFF
@8466
ATTACC
+
FFFFFF
@8467
AACACC
+
FFFFFF
@8468
AAAACC
+
FFFFFF
@8469
AAGACC
+
FFFFFF
@8470
AAGACC
+
FFFFFF
@8471
ATGACC
+
FFFFFF
@8472
ACGACC
+
FFFFFF
@8473
ACGACC
+
FFFFFF
@8474
AGGACC
+
FFFFFF
@8475
ATGACC
+
FFFFFF
@8476
AAGACC
+
FFFFFF
@8477
ATAACC
+
FFFFFF
@8478
ATGACC
+
FFFFFF
@8479
ATAAGC
+
FFFFFF
@8480
ATAATC
+
FFFFFF
@8481
ACAACC
+
FFFFFF
@8482
AAGACC
+
FFFFFF
@8483
ATAACC
+
FFFFFF
@8484
ACGACC
+
FFFFFF
@8485
ACGAGC
+
FFFFFF
@8486
AAAACC
+
FFFFFF
@8487
ACAAGC
+
FFFFFF
@8488
ACGACC
+
FFFFFF
@8489
ACCACC
+
FFFFFF
@8490
ATGACC
+
FFFFFF
@8491
AACACC
+
FFFFFF
@8492
AAGACC
+
FFFFFF
@8493
ATGATC
+
FFFFFF
@8494
ACCAAC
+
FFFFFF
@8495
ATGACC
+
FFFFFF
@8496
ATGAGC
+
FFFFFF
@8497
ATAACC
+
FFFFFF
@8498
AGAACC
+
FFFFFF
@8499
ATGACC
+
FFFFFF
@8500
AGGACC
+
FFFFFF
@8501
ACGACC
+
FFFFFF
@8502
ATGACC
+
FFFFFF
@8503
ACGATC
+
FFFFFF
@8504
ATAACC
+
FFFFFF
@8505
ATGAGC
+
FFFFFF
@8506
ACCAGC
+
FFFFFF
@8507
ACGACC
+
FFFFFF
@8508
AGAAGC
+
FFFFFF
@8509
AACACC
+
FFFFFF
@8510
AGGACC
+
FFFFFF
@8511
ATGACC
+
FFFFFF
@8512
ACAACA
+
FFFFFF
@8513
AAGACC
+
FFFFFF
@8514
AAGACC
+
FFFFFF
@8515
AAAACC
+
FFFFFF
@8516
ATGACC
+
FFFFFF
@8517
ACGAGC
+
FFFFFF
@8518
ACGACC
+
FFFFFF
@8519
ACTACC
+
FFFFFF
@8520
ATCAGC
+
FFFFFF
@8521
ATTATC
+
FFFFFF
@8522
AACACC
+
FFFFFF
@8523
ATAACC
+
FFFFFF
@8524
ATGACC
+
FFFFFF
@8525
AAAACC
+
FFFFFF
@8526
AAGACC
+
FFFFFF
@8527
AGCACC
+
FFFFFF
@8528
ATCATC
+
FFFFFF
@8529
ATTACC
+
FFFFFF
@8530
AATACC
+
FFFFFF
@8531
ATAACC
+
FFFFFF
@8532
AAGAGC
+
FFFFFF
@8533
AAGACC
+
FFFFFF
@8534
AAAACC
+
FFFFFF
@8535
ATCACC
+
FFFFFF
@8536
AAGACC
+
FFFFFF
@8537
AGGACC
+
FFFFFF
@8538
AAGACC
+
FFFFFF
@8539
AACACC
+
FFFFFF
@8540
AAAACC
+
FFFFFF
@8541
AAGACC
+
FFFFFF
@8542
AAGAGC
+
FFFFFF
@8543
AGAACC
+
FFFFFF
@8544
ATAAAC
+
FFFFFF
@8545
AGGATC
+
FFFFFF
@8546
AGGACC
+
FFFFFF
@8547
AAGACC
+
FFFFFF
@8548
ATAACT
+
FFFFFF
@8549
ATTACC
+
FFFFFF
@8550
AATACC
+
FFFFFF
@8551
ATCACC
+
FFFFFF
@8552
ATAACC
+
FFFFFF
@8553
AAGACC
+
FFFFFF
@8554
ACGACC
+
FFFFFF
@8555
ATGACC
+
FFFFFF
@8556
AGTAGC
+
FFFFFF
@8557
AGGACC
+
FFFFFF
@8558
ATAACC
+
FFFFFF
@8559
AATATC
+
FFFFFF
@8560
ATCACC
+
FFFFFF
@8561
AAGACC
+
FFFFFF
@8562
ACTACC
+
FFFFFF
@8563
AACACC
+
FFFFFF
@8564
ACGACC
+
FFFFFF
@8565
AAGACC
+
FFFFFF
@8566
AATACC
+
FFFFFF
@8567
ATAAGC
+
FFFFFF
@8568
ATAACC
+
FFFFFF
@8569
AAAACC
+
FFFFFF
@8570
ACGACC
+
FFFFFF
@8571
AGGACC
+
FFFFFF
@8572
ATAACC
+
FFFFFF
@8573
ATGACC
+
FFFFFF
@8574
ACGAGC
+
FFFFFF
@8575
AACACC
+
FFFFFF
@8576
AACACA
+
FFFFFF
@8577
ATCACC
+
FFFFFF
@8578
ACAAGC
+
FFFFFF
@8579
ATGACC
+
FFFFFF
@8580
AGAACC
+
FFFFFF
@8581
ACGATC
+
FFFFFF
@8582
AGCACC
+
FFFFFF
@8583
ACGACA
+
FFFFFF
@8584
AGGACC
+
FFFFFF
@8585
AACAAC
+
FFFFFF
@8586
AAGACC
+
FFFFFF
@8587
ACGACC
+
FFFFFF
@8588
ATTAGC
+
FFFFFF
@8589
ACTATC
+
FFFFFF
@8590
ACTAGC
+
FFFFFF
@8591
ATGACC
+
FFFFFF
@8592
AAGACC
+
FFFFFF
@8593
ATGACC
+
FFFFFF
@8594
ACAAGC
+
FFFFFF
@8595
AGAAGC
+
FFFFFF
@8596
AAGACC
+
FFFFFF
@8597
ACGACC
+
FFFFFF
@8598
AAGAGC
+
FFFFFF
@8599
AAGACC
+
FFFFFF
@8600
ACGACC
+
FFFFFF
@8601
AAAACC
+
FFFFFF
@8602
AGGACC
+
FFFFFF
@8603
AACACC
+
FFFFFF
@8604
ATGACC
+
FFFFFF
@8605
AAGATC
+
FFFFFF
@8606
AGAACC
+
FFFFFF
@8607
AAGATC
+
FFFFFF
@8608
ACGACC
+
FFFFFF
@8609
AGAACC
+
FFFFFF
@8610
ATGACC
+
FFFFFF
@8611
ATGACC
+
FFFFFF
@8612
ACGAGC
+
FFFFFF
@8613
ATGACC
+
FFFFFF
@8614
AACACC
+
FFFFFF
@8615
AAGACC
+
FFFFFF
@8616
AAGACC
+
FFFFFF
@8617
AGGACC
+
FFFFFF
@8618
AAGACC
+
FFFFFF
@8619
AGGACC
+
FFFFFF
@8620
AAAAGC
+
FFFFFF
@8621
AAGACC
+
FFFFFF
@8622
ACGAGC
+
FFFFFF
@8623
ACGAGC
+
FFFFFF
@8624
AGGACC
+
FFFFFF
@8625
AATAAC
+
FFFFFF
@8626
AAGAGC
+
FFFFFF
@8627
ACAACC
+
FFFFFF
@8628
AAAACC
+
FFFFFF
@8629
AAAACC
+
FFFFFF
@8630
ATGACC
+
FFFFFF
@8631
AAGATC
+
FFFFFF
@8632
ATGACC
+
FFFFFF
@8633
ACGACC
+
FFFFFF
@8634
AATACC
+
FFFFFF
@8635
AAGACC
+
FFFFFF
@8636
AAAACC
+
FFFFFF
@8637
ACTACC
+
FFFFFF
@8638
AGGACC
+
FFFFFF
@8639
AAGACA
+
FFFFFF
@8640
ATGACC
+
FFFFFF
@8641
AAAACC
+
FFFFFF
@8642
AAGACC
+
FFFFFF
@8643
AAGACC
+
FFFFFF
@8644
AGGACC
+
FFFFFF
@8645
ATGACC
+
FFFFFF
@8646
AAAACC
+
FFFFFF
@8647
AGGACC
+
FFFFFF
@8648
AAGAGC
+
FFFFFF
@8649
AGGATC
+
FFFFFF
@8650
ATGACC
+
FFFFFF
@8651
AGAAGC
+
FFFFFF
@8652
AGCACC
+
FFFFFF
@8653
ATGAGC
+
FFFFFF
@8654
AGAAGA
+
FFFFFF
@8655
AACACC
+
FFFFFF
@8656
AAGACC
+
FFFFFF
@8657
AGAACC
+
FFFFFF
@8658
AAAAGC
+
FFFFFF
@8659
ATGACC
+
FFFFFF
@8660
AGGAGC
+
FFFFFF
@8661
ACTACC
+
FFFFFF
@8662
ATTACC
+
FFFFFF
@8663
AAGACC
+
FFFFFF
@8664
AGGACC
+
FFFFFF
@8665
ACTACC
+
FFFFFF
@8666
ACGACC
+
FFFFFF
@8667
AAGACC
+
FFFFFF
@8668
ATCACC
+
FFFFFF
@8669
AAGACC
+
FFFFFF
@8670
ACTACC
+
FFFFFF
@8671
ACTACC
+
FFFFFF
@8672
ATGACC
+
FFFFFF
@8673
AAAACC
+
FFFFFF
@8674
ACAACC
+
FFFFFF
@8675
ACTATC
+
FFFFFF
@8676
ACGAGC
+
FFFFFF
@8677
AAGACC
+
FFFFFF
@8678
AAGATC
+
FFFFFF
@8679
AAGACC
+
FFFFFF
@8680
AACACC
+
FFFFFF
@8681
ATGACC
+
FFFFFF
@8682
ATAACC
+
FFFFFF
@8683
ACGACC
+
FFFFFF
@8684
ACCACC
+
FFFFFF
@8685
AGAACC
+
FFFFFF
@8686
AGGACC
+
FFFFFF
@8687
AACACC
+
FFFFFF
@8688
AGGACC
+
FFFFFF
@8689
AAGATC
+
FFFFFF
@8690
ATAACC
+
FFFFFF
@8691
ACGACC
+
FFFFFF
@8692
AGCAGC
+
FFFFFF
@8693
ATGACC
+
FFFFFF
@8694
AAGACC
+
FFFFFF
@8695
AAGACC
+
FFFFFF
@8696
ACGACC
+
FFFFFF
@8697
ACCACC
+
FFFFFF
@8698
ATGAGC
+
FFFFFF
@8699
AACACC
+
FFFFFF
@8700
ACGACA
+
FFFFFF
@8701
AGGACC
+
FFFFFF
@8702
ATTACC
+
FFFFFF
@8703
ATAATC
+
FFFFFF
@8704
AAGACC
+
FFFFFF
@8705
AGGACC
+
FFFFFF
@8706
ATAACC
+
FFFFFF
@8707
ATGACC
+
FFFFFF
@8708
ATTACC
+
FFFFFF
@8709
AAAAGC
+
FFFFFF
@8710
ACGACC
+
FFFFFF
@8711
AGAACC
+
FFFFFF
@8712
ATGACC
+
FFFFFF
@8713
AAGAGC
+
FFFFFF
@8714
ATGACC
+
FFFFFF
@8715
ACGACC
+
FFFFFF
@8716
ATCACC
+
FFFFFF
@8717
AACACC
+
FFFFFF
@8718
ATAAGC
+
FFFFFF
@8719
AAGACC
+
FFFFFF
@8720
AGAACC
+
FFFFFF
@8721
ACGACC
+
FFFFFF
@8722
AGGAGC
+
FFFFFF
@8723
ACGAGC
+
FFFFFF
@8724
ATAACC
+
FFFFFF
@8725
AGGACC
+
FFFFFF
@8726
AATAGC
+
FFFFFF
@8727
AAGACC
+
FFFFFF
@8728
AAAACC
+
FFFFFF
@8729
AAGACC
+
FFFFFF
@8730
ACAAGC
+
FFFFFF
@8731
AGAACC
+
FFFFFF
@8732
ATAACC
+
FFFFFF
@8733
AAGACC
+
FFFFFF
@8734
AGGACC
+
FFFFFF
@8735
ACGACC
+
FFFFFF
@8736
ATGACC
+
FFFFFF
@8737
ATAACC
+
FFFFFF
@8738
ATGACC
+
FFFFFF
@8739
ATAAGC
+
FFFFFF
@8740
AAAAGC
+
FFFFFF
@8741
AGAAGC
+
FFFFFF
@8742
AACACC
+
FFFFFF
@8743
ACGACC
+
FFFFFF
@8744
ATGACC
+
FFFFFF
@8745
ATAATA
+
FFFFFF
@8746
ATAATC
+
FFFFFF
@8747
ATGAGC
+
FFFFFF
@8748
ATGACC
+
FFFFFF
@8749
AAAACC
+
FFFFFF
@8750
AACACC
+
FFFFFF
@8751
AACACC
+
FFFFFF
@8752
AAGACC
+
FFFFFF
@8753
AAAACC
+
FFFFFF
@8754
AACACC
+
FFFFFF
@8755
ACAACC
+
FFFFFF
@8756
AAAACC
+
FFFFFF
@8757
ATGACC
+
FFFFFF
@8758
AAGACC
+
FFFFFF
@8759
ATAACC
+
FFFFFF
@8760
ACGACC
+
FFFFFF
@8761
AAGACC
+
FFFFFF
@8762
ACCACC
+
FFFFFF
@8763
AGAACC
+
FFFFFF
@8764
AAGACC
+
FFFFFF
@8765
AGTACC
+
FFFFFF
@8766
ACGACC
+
FFFFFF
@8767
ACTACC
+
FFFFFF
@8768
AGCAGC
+
FFFFFF
@8769
AGGACC
+
FFFFFF
@8770
ACGAGC
+
FFFFFF
@8771
ATGACC
+
FFFFFF
@8772
ACGACC
+
FFFFFF
@8773
AAGATC
+
FFFFFF
@8774
AAGACC
+
FFFFFF
@8775
ATCACC
+
FFFFFF
@8776
AGAACC
+
FFFFFF
@8777
AAGACC
+
FFFFFF
@8778
AGGACC
+
FFFFFF
@8779
AAAACC
+
FFFFFF
@8780
AAGACC
+
FFFFFF
@8781
ATGATC
+
FFFFFF
@8782
ATAATC
+
FFFFFF
@8783
AAGATC
+
FFFFFF
@8784
AGGACC
+
FFFFFF
@8785
AGAACC
+
FFFFFF
@8786
AAGACC
+
FFFFFF
@8787
AGTATC
+
FFFFFF
@8788
ATCACC
+
FFFFFF
@8789
AAGACC
+
FFFFFF
@8790
AGGACC
+
FFFFFF
@8791
AATACC
+
FFFFFF
@8792
AAAACC
+
FFFFFF
@8793
ATGATC
+
FFFFFF
@8794
AAGACC
+
FFFFFF
@8795
ACAACC
+
FFFFFF
@8796
ATTACC
+
FFFFFF
@8797
AAAACC
+
FFFFFF
@8798
AGGACC
+
FFFFFF
@8799
AAGACC
+
FFFFFF
@8800
ACGACC
+
FFFFFF
@8801
AGGACC
+
FFFFFF
@8802
AACACC
+
FFFFFF
@8803
ATGACC
+
FFFFFF
@8804
ACTACC
+
FFFFFF
@8805
AAGACC
+
FFFFFF
@8806
AAGACC
+
FFFFFF
@8807
AGGAGC
+
FFFFFF
@8808
AGGACC
+
FFFFFF
@8809
ATAACC
+
FFFFFF
@8810
AGGACC
+
FFFFFF
@8811
ATGAGC
+
FFFFFF
@8812
ACGATC
+
FFFFFF
@8813
AAGACC
+
FFFFFF
@8814
ATGAGC
+
FFFFFF
@8815
ATCACC
+
FFFFFF
@8816
AGGACC
+
FFFFFF
@8817
ACTACC
+
FFFFFF
@8818
AGGACC
+
FFFFFF
@8819
ACGACC
+
FFFFFF
@8820
ATCACC
+
FFFFFF
@8821
ATGACC
+
FFFFFF
@8822
ATGACC
+
FFFFFF
@8823
ACGACC
+
FFFFFF
@8824
AAGAGC
+
FFFFFF
@8825
AAGACC
+
FFFFFF
@8826
AGGATC
+
FFFFFF
@8827
ATGACC
+
FFFFFF
@8828
ATCACC
+
FFFFFF
@8829
ATAACC
+
FFFFFF
@8830
ATAACC
+
FFFFFF
@8831
ACGACC
+
FFFFFF
@8832
ATTACC
+
FFFFFF
@8833
AAGACC
+
FFFFFF
@8834
AAGACC
+
FFFFFF
@8835
AAGACC
+
FFFFFF
@8836
AAAACC
+
FFFFFF
@8837
ATGACC
+
FFFFFF
@8838
AAGACC
+
FFFFFF
@8839
ACAACC
+
FFFFFF
@8840
AAAACC
+
FFFFFF
@8841
ATGAGC
+
FFFFFF
@8842
ATGACC
+
FFFFFF
@8843
ACAACC
+
FFFFFF
@8844
ACGACC
+
FFFFFF
@8845
AGGACC
+
FFFFFF
@8846
ACGACC
+
FFFFFF
@8847
ATAATC
+
FFFFFF
@8848
ATCACC
+
FFFFFF
@8849
AAGACC
+
FFFFFF
@8850
AAGACC
+
FFFFFF
@8851
AGCACC
+
FFFFFF
@8852
ACTACC
+
FFFFFF
@8853
AACAGC
+
FFFFFF
@8854
ATGACC
+
FFFFFF
@8855
AGGACC
+
FFFFFF
@8856
ATGACC
+
FFFFFF
@8857
AAGACC
+
FFFFFF
@8858
ATAACC
+
FFFFFF
@8859
AAAAGC
+
FFFFFF
@8860
ATGAGC
+
FFFFFF
@8861
AGAACC
+
FFFFFF
@8862
ACTACC
+
FFFFFF
@8863
AAGATC
+
FFFFFF
@8864
ACCACC
+
FFFFFF
@8865
ATTACC
+
FFFFFF
@8866
ATGACC
+
FFFFFF
@8867
AGAACC
+
FFFFFF
@8868
AAGATC
+
FFFFFF
@8869
AACACC
+
FFFFFF
@8870
AAGACC
+
FFFFFF
@8871
AGGACC
+
FFFFFF
@8872
ACGAGC
+
FFFFFF
@8873
AAGACC
+
FFFFFF
@8874
AAGACC
+
FFFFFF
@8875
ACAACC
+
FFFFFF
@8876
AAGACC
+
FFFFFF
@8877
ACGAGC
+
FFFFFF
@8878
AATACA
+
FFFFFF
@8879
ATGACC
+
FFFFFF
@8880
AGGACC
+
FFFFFF
@8881
ATGAGC
+
FFFFFF
@8882
ACAACC
+
FFFFFF
@8883
ATGACC
+
FFFFFF
@8884
ACTACC
+
FFFFFF
@8885
ACCACC
+
FFFFFF
@8886
ACGAGC
+
FFFFFF
@8887
AACACC
+
FFFFFF
@8888
ATGACC
+
FFFFFF
@8889
AGGACC
+
FFFFFF
@8890
AAAACC
+
FFFFFF
@8891
ATGAAC
+
FFFFFF
@8892
AAAACC
+
FFFFFF
@8893
AAGACC
+
FFFFFF
@8894
AAGACC
+
FFFFFF
@8895
ACAACC
+
FFFFFF
@8896
AGAACC
+
FFFFFF
@8897
ATGACC
+
FFFFFF
@8898
AAGACC
+
FFFFFF
@8899
AAGAGC
+
FFFFFF
@8900
AGAACC
+
FFFFFF
@8901
ACGACA
+
FFFFFF
@8902
AGAACC
+
FFFFFF
@8903
ATGACC
+
FFFFFF
@8904
AGGACC
+
FFFFFF
@8905
ATGACC
+
FFFFFF
@8906
AGCACC
+
FFFFFF
@8907
AGGACC
+
FFFFFF
@8908
ACGACC
+
FFFFFF
@8909
ACGACC
+
FFFFFF
@8910
ATAACC
+
FFFFFF
@8911
AACACC
+
FFFFFF
@8912
AATACC
+
FFFFFF
@8913
AGGACC
+
FFFFFF
@8914
ATGACC
+
FFFFFF
@8915
ATAACC
+
FFFFFF
@8916
ACGACC
+
FFFFFF
@8917
ATGACC
+
FFFFFF
@8918
ATCACC
+
FFFFFF
@8919
ACGAGC
+
FFFFFF
@8920
AAGAGC
+
FFFFFF
@8921
AAAACC
+
FFFFFF
@8922
AAAAGC
+
FFFFFF
@8923
AGGACC
+
FFFFFF
@8924
AATACC
+
FFFFFF
@8925
ATAACC
+
FFFFFF
@8926
AAGACC
+
FFFFFF
@8927
ATGAGC
+
FFFFFF
@8928
ACAACC
+
FFFFFF
@8929
ATAACC
+
FFFFFF
@8930
AAGACC
+
FFFFFF
@8931
ATGACC
+
FFFFFF
@8932
ATGATC
+
FFFFFF
@8933
AAGACC
+
FFFFFF
@8934
AACACC
+
FFFFFF
@8935
ATAACC
+
FFFFFF
@8936
AACAGC
+
FFFFFF
@8937
AAGACC
+
FFFFFF
@8938
AATACC
+
FFFFFF
@8939
AACAGC
+
FFFFFF
@8940
ATGACC
+
FFFFFF
@8941
ACAACC
+
FFFFFF
@8942
AAGATC
+
FFFFFF
@8943
AGTACC
+
FFFFFF
@8944
AACACC
+
FFFFFF
@8945
AGGACC
+
FFFFFF
@8946
ATAACA
+
FFFFFF
@8947
AGAACC
+
FFFFFF
@8948
AAAAGC
+
FFFFFF
@8949
AAGACC
+
FFFFFF
@8950
ACGACC
+
FFFFFF
@8951
ACAACC
+
FFFFFF
@8952
ACTACC
+
FFFFFF
@8953
ACGACC
+
FFFFFF
@8954
ATAACC
+
FFFFFF
@8955
ATGACC
+
FFFFFF
@8956
ATGACC
+
FFFFFF
@8957
ATGACC
+
FFFFFF
@8958
ACCACC
+
FFFFFF
@8959
ACGACC
+
FFFFFF
@8960
AGAACC
+
FFFFFF
@8961
AAGACC
+
FFFFFF
@8962
ACGACC
+
FFFFFF
@8963
ATCACC
+
FFFFFF
@8964
ACGAGA
+
FFFFFF
@8965
ATGACC
+
FFFFFF
@8966
ACGAGC
+
FFFFFF
@8967
ACTACC
+
FFFFFF
@8968
AGGACC
+
FFFFFF
@8969
AAAACC
+
FFFFFF
@8970
ATGACC
+
FFFFFF
@8971
ATCACC
+
FFFFFF
@8972
AAAACC
+
FFFFFF
@8973
ACGACC
+
FFFFFF
@8974
ATCAGC
+
FFFFFF
@8975
ATGACC
+
FFFFFF
@8976
AAAACC
+
FFFFFF
@8977
AAGAGC
+
FFFFFF
@8978
AGGACC
+
FFFFFF
@8979
ACGACC
+
FFFFFF
@8980
ATGACC
+
FFFFFF
@8981
ACAAGC
+
FFFFFF
@8982
ATCATC
+
FFFFFF
@8983
AAAACC
+
FFFFFF
@8984
AGGATC
+
FFFFFF
@8985
AACACC
+
FFFFFF
@8986
ATAATC
+
FFFFFF
@8987
AAGACC
+
FFFFFF
@8988
ACTAGC
+
FFFFFF
@8989
AAGACC
+
FFFFFF
@8990
ATGACC
+
FFFFFF
@8991
ATGACC
+
FFFFFF
@8992
AAGACC
+
FFFFFF
@8993
AGCACC
+
FFFFFF
@8994
AAGACC
+
FFFFFF
@8995
ACCACC
+
FFFFFF
@8996
ATGACC
+
FFFFFF
@8997
ATGACC
+
FFFFFF
@8998
ATGAGC
+
FFFFFF
@8999
AAAACC
+
FFFFFF
@9000
ACGACC
+
FFFFFF
@9001
AAGACC
+
FFFFFF
@9002
AAGAGC
+
FFFFFF
@9003
ATCAGC
+
FFFFFF
@9004
AAGACC
+
FFFFFF
@9005
ATGAGC
+
FFFFFF
@9006
ATGACC
+
FFFFFF
@9007
AAGACC
+
FFFFFF
@9008
AAGACC
+
FFFFFF
@9009
ATAATC
+
FFFFFF
@9010
ATCACC
+
FFFFFF
@9011
ACGAGC
+
FFFFFF
@9012
AGGACC
+
FFFFFF
@9013
AAGAGC
+
FFFFFF
@9014
AAGAGC
+
FFFFFF
@9015
ATAACC
+
FFFFFF
@9016
AGGACC
+
FFFFFF
@9017
ATAACC
+
FFFFFF
@9018
AACACC
+
FFFFFF
@9019
AAGACC
+
FFFFFF
@9020
ACGACC
+
FFFFFF
@9021
ATAAGC
+
FFFFFF
@9022
ATGAGC
+
FFFFFF
@9023
ATGACC
+
FFFFFF
@9024
AAGATC
+
FFFFFF
@9025
ACCACC
+
FFFFFF
@9026
ACCAGC
+
FFFFFF
@9027
AAGACC
+
FFFFFF
@9028
AGGACC
+
FFFFFF
@9029
ACGACC
+
FFFFFF
@9030
ACGACC
+
FFFFFF
@9031
AAGACC
+
FFFFFF
@9032
AGGACC
+
FFFFFF
@9033
ATGACC
+
FFFFFF
@9034
AGGACC
+
FFFFFF
@9035
AAGACC
+
FFFFFF
@9036
ACGACC
+
FFFFFF
@9037
ATGACC
+
FFFFFF
@9038
AAGAGC
+
FFFFFF
@9039
ATAAGC
+
FFFFFF
@9040
AAAAGC
+
FFFFFF
@9041
AAAACC
+
FFFFFF
@9042
ATGACC
+
FFFFFF
@9043
AAGACA
+
FFFFFF
@9044
ATAAGC
+
FFFFFF
@9045
ACGACC
+
FFFFFF
@9046
ATTACC
+
FFFFFF
@9047
AAAACC
+
FFFFFF
@9048
ACTACC
+
FFFFFF
@9049
AGAAGC
+
FFFFFF
@9050
AAGACC
+
FFFFFF
@9051
AAGACC
+
FFFFFF
@9052
ACAACC
+
FFFFFF
@9053
AAGACC
+
FFFFFF
@9054
ACAACC
+
FFFFFF
@9055
ATGACC
+
FFFFFF
@9056
AAAACC
+
FFFFFF
@9057
AAGACC
+
FFFFFF
@9058
ATTATC
+
FFFFFF
@9059
AGGACC
+
FFFFFF
@9060
AAAACC
+
FFFFFF
@9061
AATACC
+
FFFFFF
@9062
ACCACC
+
FFFFFF
@9063
AAAACC
+
FFFFFF
@9064
AGAAGC
+
FFFFFF
@9065
ACAACC
+
FFFFFF
@9066
AAGACC
+
FFFFFF
@9067
ATAACC
+
FFFFFF
@9068
ACTATC
+
FFFFFF
@9069
AACACC
+
FFFFFF
@9070
AAGACC
+
FFFFFF
@9071
AACACC
+
FFFFFF
@9072
ACAACC
+
FFFFFF
@9073
AGGACC
+
FFFFFF
@9074
ATAACC
+
FFFFFF
@9075
AGAACC
+
FFFFFF
@9076
ATAAGC
+
FFFFFF
@9077
AAGAGC
+
FFFFFF
@9078
ATCAGC
+
FFFFFF
@9079
ATGACC
+
FFFFFF
@9080
AACACC
+
FFFFFF
@9081
AGCACC
+
FFFFFF
@9082
AGGACC
+
FFFFFF
@9083
ATGAGC
+
FFFFFF
@9084
ACCACC
+
FFFFFF
@9085
AGGACC
+
FFFFFF
@9086
AGGACC
+
FFFFFF
@9087
AAGACC
+
FFFFFF
@9088
ACAACC
+
FFFFFF
@9089
AGAACC
+
FFFFFF
@9090
AGAACC
+
FFFFFF
@9091
AAAACC
+
FFFFFF
@9092
ATGACC
+
FFFFFF
@9093
AAAACC
+
FFFFFF
@9094
ACGACC
+
FFFFFF
@9095
ATGAGC
+
FFFFFF
@9096
ACGACC
+
FFFFFF
@9097
AGGAGC
+
FFFFFF
@9098
ATGAGC
+
FFFFFF
@9099
AGGACC
+
FFFFFF
@9100
ATGACC
+
FFFFFF
@9101
AGAACC
+
FFFFFF
@9102
AGGACC
+
FFFFFF
@9103
AGGACC
+
FFFFFF
@9104
ATGAGC
+
FFFFFF
@9105
AAGATC
+
FFFFFF
@9106
AAGACC
+
FFFFFF
@9107
ATCACC
+
FFFFFF
@9108
AAAACC
+
FFFFFF
@9109
AAAACC
+
FFFFFF
@9110
AACACC
+
FFFFFF
@9111
AGTACC
+
FFFFFF
@9112
ATAACC
+
FFFFFF
@9113
AGGAGC
+
FFFFFF
@9114
ATAAGC
+
FFFFFF
@9115
AAAACC
+
FFFFFF
@9116
AAAACC
+
FFFFFF
@9117
AAGACC
+
FFFFFF
@9118
AAGACC
+
FFFFFF
@9119
AAAACC
+
FFFFFF
@9120
AATATC
+
FFFFFF
@9121
AAGAGC
+
FFFFFF
@9122
AACACC
+
FFFFFF
@9123
ATGAGC
+
FFFFFF
@9124
ATGACC
+
FFFFFF
@9125
ATGATC
+
FFFFFF
@9126
ACGACC
+
FFFFFF
@9127
ACGACC
+
FFFFFF
@9128
AAAACA
+
FFFFFF
@9129
ACGACC
+
FFFFFF
@9130
ACTACC
+
FFFFFF
@9131
AATAGC
+
FFFFFF
@9132
AGCACC
+
FFFFFF
@9133
ATGACC
+
FFFFFF
@9134
AGAACC
+
FFFFFF
@9135
AGAATC
+
FFFFFF
@9136
AGGACC
+
FFFFFF
@9137
AAGACC
+
FFFFFF
@9138
AGGACC
+
FFFFFF
@9139
AGCAGC
+
FFFFFF
@9140
AAGACC
+
FFFFFF
@9141
AAGACC
+
FFFFFF
@9142
ATAACC
+
FFFFFF
@9143
AATACC
+
FFFFFF
@9144
ATAACC
+
FFFFFF
@9145
AAGAGC
+
FFFFFF
@9146
AAAACC
+
FFFFFF
@9147
AAAACC
+
FFFFFF
@9148
ACAACC
+
FFFFFF
@9149
ATCACC
+
FFFFFF
@9150
AAGACC
+
FFFFFF
@9151
ATGACC
+
FFFFFF
@9152
AGCACC
+
FFFFFF
@9153
AAAAGC
+
FFFFFF
@9154
ATCACC
+
FFFFFF
@9155
AGGAGC
+
FFFFFF
@9156
AGAACC
+
FFFFFF
@9157
AAGACC
+
FFFFFF
@9158
ACGAGC
+
FFFFFF
@9159
ATCACC
+
FFFFFF
@9160
AAGACC
+
FFFFFF
@9161
ATAACC
+
FFFFFF
@9162
AAGAGC
+
FFFFFF
@9163
ATGACC
+
FFFFFF
@9164
ACGACC
+
FFFFFF
@9165
ACAACC
+
FFFFFF
@9166
ATGAGC
+
FFFFFF
@9167
ATTACC
+
FFFFFF
@9168
ACAATC
+
FFFFFF
@9169
AAAACC
+
FFFFFF
@9170
ATGACC
+
FFFFFF
@9171
AAGACC
+
FFFFFF
@9172
ATGAGC
+
FFFFFF
@9173
AGGACC
+
FFFFFF
@9174
ATAACC
+
FFFFFF
@9175
ACCACC
+
FFFFFF
@9176
AGGACC
+
FFFFFF
@9177
ATAATC
+
FFFFFF
@9178
ATAAGC
+
FFFFFF
@9179
ACAAGC
+
FFFFFF
@9180
AAGACC
+
FFFFFF
@9181
ACGACC
+
FFFFFF
@9182
ACAACC
+
FFFFFF
@9183
AAGACC
+
FFFFFF
@9184
ACCACC
+
FFFFFF
@9185
AAGACC
+
FFFFFF
@9186
AAGACC
+
FFFFFF
@9187
ATCACC
+
FFFFFF
@9188
ATGACC
+
FFFFFF
@9189
AAGACC
+
FFFFFF
@9190
ATAACC
+
FFFFFF
@9191
AGGACC
+
FFFFFF
@9192
ATGACC
+
FFFFFF
@9193
AAGACC
+
FFFFFF
@9194
ATAACC
+
FFFFFF
@9195
AGGACA
+
FFFFFF
@9196
ATGACC
+
FFFFFF
@9197
ATGAGC
+
FFFFFF
@9198
AAAACC
+
FFFFFF
@9199
AACACC
+
FFFFFF
@9200
AAAACC
+
FFFFFF
@9201
AATACC
+
FFFFFF
@9202
AATACC
+
FFFFFF
@9203
ATGACC
+
FFFFFF
@9204
ATGAGC
+
FFFFFF
@9205
AGAAGC
+
FFFFFF
@9206
AAGAAC
+
FFFFFF
@9207
AAAACC
+
FFFFFF
@9208
AACACC
+
FFFFFF
@9209
AGGACC
+
FFFFFF
@9210
ACCAGC
+
FFFFFF
@9211
ATGACA
+
FFFFFF
@9212
AAGATC
+
FFFFFF
@9213
ACAACC
+
FFFFFF
@9214
ACTACC
+
FFFFFF
@9215
AAGACC
+
FFFFFF
@9216
ATGAGC
+
FFFFFF
@9217
ATAACC
+
FFFFFF
@9218
AAGACC
+
FFFFFF
@9219
AAGACC
+
FFFFFF
@9220
ACAACC
+
FFFFFF
@9221
ATGACC
+
FFFFFF
@9222
ATAATC
+
FFFFFF
@9223
AAGACC
+
FFFFFF
@9224
AAAACC
+
FFFFFF
@9225
AAGACC
+
FFFFFF
@9226
AGAACC
+
FFFFFF
@9227
ATGACC
+
FFFFFF
@9228
AAAACC
+
FFFFFF
@9229
AGCAGA
+
FFFFFF
@9230
ATGACC
+
FFFFFF
@9231
AACACC
+
FFFFFF
@9232
AGGACC
+
FFFFFF
@9233
ATGAAC
+
FFFFFF
@9234
AATACC
+
FFFFFF
@9235
ATGAAC
+
FFFFFF
@9236
ATCACC
+
FFFFFF
@9237
ACAAGC
+
FFFFFF
@9238
ATGACC
+
FFFFFF
@9239
ATTACA
+
FFFFFF
@9240
ATAACC
+
FFFFFF
@9241
AAGACC
+
FFFFFF
@9242
ACAAGC
+
FFFFFF
@9243
AACACA
+
FFFFFF
@9244
ATGACC
+
FFFFFF
@9245
AAAACC
+
FFFFFF
@9246
AGCACC
+
FFFFFF
@9247
AGAACC
+
FFFFFF
@9248
AAAACC
+
FFFFFF
@9249
AAGAGC
+
FFFFFF
@9250
ACGACC
+
FFFFFF
@9251
AAAACC
+
FFFFFF
@9252
AGAACC
+
FFFFFF
@9253
AGCACC
+
FFFFFF
@9254
AAGACC
+
FFFFFF
@9255
ATGACC
+
FFFFFF
@9256
ATGAGC
+
FFFFFF
@9257
ACTACC
+
FFFFFF
@9258
AAGATC
+
FFFFFF
@9259
AGGACC
+
FFFFFF
@9260
AGTACC
+
FFFFFF
@9261
AAGGCC
+
FFFFFF
@9262
ATGACC
+
FFFFFF
@9263
AACACC
+
FFFFFF
@9264
ATCACC
+
FFFFFF
@9265
AAGACC
+
FFFFFF
@9266
ATGAGC
+
FFFFFF
@9267
ACTACC
+
FFFFFF
@9268
AATAGC
+
FFFFFF
@9269
AGGACC
+
FFFFFF
@9270
AATACC
+
FFFFFF
@9271
AGTACC
+
FFFFFF
@9272
ATAAGC
+
FFFFFF
@9273
ACAACC
+
FFFFFF
@9274
AACACC
+
FFFFFF
@9275
AAGACC
+
FFFFFF
@9276
ATAAGC
+
FFFFFF
@9277
AGAACC
+
FFFFFF
@9278
ACCAGC
+
FFFFFF
@9279
AGGACC
+
FFFFFF
@9280
AAGACC
+
FFFFFF
@9281
ATTACC
+
FFFFFF
@9282
AGCACC
+
FFFFFF
@9283
AGGACC
+
FFFFFF
@9284
ATAACC
+
FFFFFF
@9285
AAAATC
+
FFFFFF
@9286
AGAACC
+
FFFFFF
@9287
AACACC
+
FFFFFF
@9288
AAAACA
+
FFFFFF
@9289
AACACC
+
FFFFFF
@9290
ACAACC
+
FFFFFF
@9291
ACCACC
+
FFFFFF
@9292
ATGACC
+
FFFFFF
@9293
ATCACC
+
FFFFFF
@9294
AAGACC
+
FFFFFF
@9295
ATGACC
+
FFFFFF
@9296
AAGAAC
+
FFFFFF
@9297
AAGACC
+
FFFFFF
@9298
AAGACC
+
FFFFFF
@9299
AACACC
+
FFFFFF
@9300
AAGATC
+
FFFFFF
@9301
ATCACC
+
FFFFFF
@9302
ACGAGC
+
FFFFFF
@9303
AAAACC
+
FFFFFF
@9304
AACACC
+
FFFFFF
@9305
AAAACC
+
FFFFFF
@9306
AAAACC
+
FFFFFF
@9307
AAGACC
+
FFFFFF
@9308
AAAACC
+
FFFFFF
@9309
ACGAGC
+
FFFFFF
@9310
ATAACC
+
FFFFFF
@9311
AAGACC
+
FFFFFF
@9312
AGAACC
+
FFFFFF
@9313
ATGAGC
+
FFFFFF
@9314
AAGACC
+
FFFFFF
@9315
ATGACC
+
FFFFFF
@9316
ATGACC
+
FFFFFF
@9317
AGGACC
+
FFFFFF
@9318
ATCACC
+
FFFFFF
@9319
AAGACC
+
FFFFFF
@9320
AACACC
+
FFFFFF
@9321
AAGACC
+
FFFFFF
@9322
ATGAGC
+
FFFFFF
@9323
ATAACC
+
FFFFFF
@9324
AGAACC
+
FFFFFF
@9325
ATAACC
+
FFFFFF
@9326
ATGAGC
+
FFFFFF
@9327
ATAACC
+
FFFFFF
@9328
AAGACC
+
FFFFFF
@9329
AGGACC
+
FFFFFF
@9330
AAAACA
+
FFFFFF
@9331
ACGACC
+
FFFFFF
@9332
ATCACC
+
FFFFFF
@9333
ATGATC
+
FFFFFF
@9334
ATGACC
+
FFFFFF
@9335
ATTACC
+
FFFFFF
@9336
AATACC
+
FFFFFF
@9337
ATGACC
+
FFFFFF
@9338
AACACC
+
FFFFFF
@9339
AAGAGC
+
FFFFFF
@9340
ATAACC
+
FFFFFF
@9341
ACGACC
+
FFFFFF
@9342
ATGACC
+
FFFFFF
@9343
ATTACC
+
FFFFFF
@9344
ATGACC
+
FFFFFF
@9345
AAAACC
+
FFFFFF
@9346
ATAACC
+
FFFFFF
@9347
ATGACC
+
FFFFFF
@9348
AAAACC
+
FFFFFF
@9349
AACACC
+
FFFFFF
@9350
AAAACC
+
FFFFFF
@9351
AAAACC
+
FFFFFF
@9352
ACAAGC
+
FFFFFF
@9353
AACACC
+
FFFFFF
@9354
AATACC
+
FFFFFF
@9355
ACGACC
+
FFFFFF
@9356
AGCACC
+
FFFFFF
@9357
AATACC
+
FFFFFF
@9358
ATGATC
+
FFFFFF
@9359
AACACC
+
FFFFFF
@9360
ACTACC
+
FFFFFF
@9361
AAGACC
+
FFFFFF
@9362
AGCACC
+
FFFFFF
@9363
ATGACC
+
FFFFFF
@9364
AATAGC
+
FFFFFF
@9365
ATGACG
+
FFFFFF
@9366
ATCATC
+
FFFFFF
@9367
ATGACC
+
FFFFFF
@9368
AGGACC
+
FFFFFF
@9369
AAGACC
+
FFFFFF
@9370
ATAAGC
+
FFFFFF
@9371
AAGACC
+
FFFFFF
@9372
ATGACC
+
FFFFFF
@9373
AGGACC
+
FFFFFF
@9374
ATCAGC
+
FFFFFF
@9375
ACGACC
+
FFFFFF
@9376
AAAAGC
+
FFFFFF
@9377
AATACC
+
FFFFFF
@9378
AAGACC
+
FFFFFF
@9379
AATACC
+
FFFFFF
@9380
AGAACA
+
FFFFFF
@9381
AAAACC
+
FFFFFF
@9382
ATGACC
+
FFFFFF
@9383
ACGAGC
+
FFFFFF
@9384
AAGACC
+
FFFFFF
@9385
AATACG
+
FFFFFF
@9386
ACCACC
+
FFFFFF
@9387
ACAACC
+
FFFFFF
@9388
ATAACC
+
FFFFFF
@9389
ATGACC
+
FFFFFF
@9390
AAGACC
+
FFFFFF
@9391
ACGACC
+
FFFFFF
@9392
AGGACC
+
FFFFFF
@9393
ATAACC
+
FFFFFF
@9394
ATCACC
+
FFFFFF
@9395
ATGACC
+
FFFFFF
@9396
AAGACC
+
FFFFFF
@9397
ACCACC
+
FFFFFF
@9398
AGGAGC
+
FFFFFF
@9399
AACACC
+
FFFFFF
@9400
ATGACC
+
FFFFFF
@9401
ACGACC
+
FFFFFF
@9402
AGAACC
+
FFFFFF
@9403
AAGACC
+
FFFFFF
@9404
AGGACC
+
FFFFFF
@9405
AAAACC
+
FFFFFF
@9406
AAAACC
+
FFFFFF
@9407
ATAAGC
+
FFFFFF
@9408
ATGACC
+
FFFFFF
@9409
AAGACC
+
FFFFFF
@9410
AGGACC
+
FFFFFF
@9411
ATGACC
+
FFFFFF
@9412
ATAACC
+
FFFFFF
@9413
ATGACC
+
FFFFFF
@9414
ATTAGA
+
FFFFFF
@9415
ACAACC
+
FFFFFF
@9416
AATACC
+
FFFFFF
@9417
AAAACC
+
FFFFFF
@9418
AAAACC
+
FFFFFF
@9419
ATTACC
+
FFFFFF
@9420
AAAACC
+
FFFFFF
@9421
AGGAGC
+
FFFFFF
@9422
AACACC
+
FFFFFF
@9423
ACCACC
+
FFFFFF
@9424
AGGACC
+
FFFFFF
@9425
ACCACC
+
FFFFFF
@9426
ATCAGC
+
FFFFFF
@9427
AAAACC
+
FFFFFF
@9428
AAGAGC
+
FFFFFF
@9429
ACTACC
+
FFFFFF
@9430
ACGAGC
+
FFFFFF
@9431
AAGACC
+
FFFFFF
@9432
ATGACC
+
FFFFFF
@9433
ACAACC
+
FFFFFF
@9434
AGAAGC
+
FFFFFF
@9435
ACAACC
+
FFFFFF
@9436
AACACC
+
FFFFFF
@9437
ATGACC
+
FFFFFF
@9438
AAGACC
+
FFFFFF
@9439
ATGACC
+
FFFFFF
@9440
AGAACC
+
FFFFFF
@9441
AGCACC
+
FFFFFF
@9442
ATGACC
+
FFFFFF
@9443
AAGACC
+
FFFFFF
@9444
ATGACC
+
FFFFFF
@9445
ATTACC
+
FFFFFF
@9446
ATAACC
+
FFFFFF
@9447
ACCACC
+
FFFFFF
@9448
AATACC
+
FFFFFF
@9449
ACGAGC
+
FFFFFF
@9450
ATGACC
+
FFFFFF
@9451
ATGACC
+
FFFFFF
@9452
ATGACC
+
FFFFFF
@9453
AATATC
+
FFFFFF
@9454
AGTAGC
+
FFFFFF
@9455
ATGACC
+
FFFFFF
@9456
ATCACC
+
FFFFFF
@9457
ATGACC
+
FFFFFF
@9458
AGAAGC
+
FFFFFF
@9459
ATCACC
+
FFFFFF
@9460
ACGATC
+
FFFFFF
@9461
ATGACC
+
FFFFFF
@9462
ATGACC
+
FFFFFF
@9463
AAAAGC
+
FFFFFF
@9464
ATAACC
+
FFFFFF
@9465
ATCACC
+
FFFFFF
@9466
ACGACC
+
FFFFFF
@9467
ATGAGC
+
FFFFFF
@9468
AGCATC
+
FFFFFF
@9469
ACCAGC
+
FFFFFF
@9470
ATCACC
+
FFFFFF
@9471
AATACC
+
FFFFFF
@9472
ATTAGC
+
FFFFFF
@9473
AAGAGC
+
FFFFFF
@9474
ACCACC
+
FFFFFF
@9475
AACACC
+
FFFFFF
@9476
AGGACC
+
FFFFFF
@9477
AAGAGC
+
FFFFFF
@9478
ACAACC
+
FFFFFF
@9479
AAGACC
+
FFFFFF
@9480
AATACC
+
FFFFFF
@9481
AAGACC
+
FFFFFF
@9482
ATGACC
+
FFFFFF
@9483
ATCACC
+
FFFFFF
@9484
ATCACC
+
FFFFFF
@9485
ATGATC
+
FFFFFF
@9486
ATGACC
+
FFFFFF
@9487
AAAACC
+
FFFFFF
@9488
AGGACC
+
FFFFFF
@9489
ATTACC
+
FFFFFF
@9490
ATGACC
+
FFFFFF
@9491
AGAACC
+
FFFFFF
@9492
AAGAGC
+
FFFFFF
@9493
ATAAGC
+
FFFFFF
@9494
ATGACC
+
FFFFFF
@9495
AATACC
+
FFFFFF
@9496
ATGACC
+
FFFFFF
@9497
AGCACC
+
FFFFFF
@9498
ATGACC
+
FFFFFF
@9499
AATACC
+
FFFFFF
@9500
AAGAGC
+
FFFFFF
@9501
ATGAGC
+
FFFFFF
@9502
ATAACC
+
FFFFFF
@9503
AATACC
+
FFFFFF
@9504
AGGACC
+
FFFFFF
@9505
AGAACC
+
FFFFFF
@9506
AGAACC
+
FFFFFF
@9507
ATAACC
+
FFFFFF
@9508
AAGACC
+
FFFFFF
@9509
AACACC
+
FFFFFF
@9510
ATGACC
+
FFFFFF
@9511
ATGACC
+
FFFFFF
@9512
AAGAGC
+
FFFFFF
@9513
AAGACC
+
FFFFFF
@9514
AACACC
+
FFFFFF
@9515
AAGAGC
+
FFFFFF
@9516
ATGACC
+
FFFFFF
@9517
AAGACC
+
FFFFFF
@9518
AGCACC
+
FFFFFF
@9519
AATACC
+
FFFFFF
@9520
AGGACC
+
FFFFFF
@9521
ACCACC
+
FFFFFF
@9522
AAGACC
+
FFFFFF
@9523
ATGACC
+
FFFFFF
@9524
AAAACC
+
FFFFFF
@9525
ACAACC
+
FFFFFF
@9526
ACCACC
+
FFFFFF
@9527
AGGACC
+
FFFFFF
@9528
AGCATC
+
FFFFFF
@9529
ACGACC
+
FFFFFF
@9530
AAGACC
+
FFFFFF
@9531
ACAACC
+
FFFFFF
@9532
ATCACC
+
FFFFFF
@9533
AAGACC
+
FFFFFF
@9534
ATCACC
+
FFFFFF
@9535
AAGACC
+
FFFFFF
@9536
AGAACC
+
FFFFFF
@9537
AAAACC
+
FFFFFF
@9538
AGCACA
+
FFFFFF
@9539
ACTACC
+
FFFFFF
@9540
AAGACC
+
FFFFFF
@9541
AAGACC
+
FFFFFF
@9542
AGAACC
+
FFFFFF
@9543
AAAACC
+
FFFFFF
@9544
AAGACC
+
FFFFFF
@9545
AAGAGC
+
FFFFFF
@9546
ACTACC
+
FFFFFF
@9547
ATAAGC
+
FFFFFF
@9548
AAGACC
+
FFFFFF
@9549
ACGACC
+
FFFFFF
@9550
AACACC
+
FFFFFF
@9551
ATCACC
+
FFFFFF
@9552
AGAAGC
+
FFFFFF
@9553
AAGACC
+
FFFFFF
@9554
AGGACC
+
FFFFFF
@9555
AAGAGC
+
FFFFFF
@9556
ATAACC
+
FFFFFF
@9557
AATACC
+
FFFFFF
@9558
AAGAGC
+
FFFFFF
@9559
ATGACC
+
FFFFFF
@9560
ATGACC
+
FFFFFF
@9561
AAGACC
+
FFFFFF
@9562
AAAACC
+
FFFFFF
@9563
ACAACC
+
FFFFFF
@9564
AAGACC
+
FFFFFF
@9565
AGGACC
+
FFFFFF
@9566
AGCATC
+
FFFFFF
@9567
AAGACC
+
FFFFFF
@9568
AACACG
+
FFFFFF
@9569
AAGATC
+
FFFFFF
@9570
AGGACC
+
FFFFFF
@9571
AAGACC
+
FFFFFF
@9572
ATGAGC
+
FFFFFF
@9573
ACGACC
+
FFFFFF
@9574
ATCACC
+
FFFFFF
@9575
ATGACC
+
FFFFFF
@9576
ATGACC
+
FFFFFF
@9577
ACGACC
+
FFFFFF
@9578
AGCACC
+
FFFFFF
@9579
ACGATC
+
FFFFFF
@9580
AAGACC
+
FFFFFF
@9581
ATGATC
+
FFFFFF
@9582
AAAACC
+
FFFFFF
@9583
AGCACC
+
FFFFFF
@9584
AAAACC
+
FFFFFF
@9585
ATCACC
+
FFFFFF
@9586
AGTACC
+
FFFFFF
@9587
ATGACC
+
FFFFFF
@9588
ATGAGC
+
FFFFFF
@9589
ATGACC
+
FFFFFF
@9590
AAGAGC
+
FFFFFF
@9591
ATGACC
+
FFFFFF
@9592
AGTATC
+
FFFFFF
@9593
AGAACC
+
FFFFFF
@9594
ACGACC
+
FFFFFF
@9595
ATAACC
+
FFFFFF
@9596
AGGACC
+
FFFFFF
@9597
AGGACC
+
FFFFFF
@9598
AAAACC
+
FFFFFF
@9599
AAGACC
+
FFFFFF
@9600
ATGACC
+
FFFFFF
@9601
AATACC
+
FFFFFF
@9602
ATAACC
+
FFFFFF
@9603
AGTAGC
+
FFFFFF
@9604
AGGACC
+
FFFFFF
@9605
AACACC
+
FFFFFF
@9606
AGAACC
+
FFFFFF
@9607
AGGAGC
+
FFFFFF
@9608
ATGATC
+
FFFFFF
@9609
AAAACC
+
FFFFFF
@9610
ACGACC
+
FFFFFF
@9611
ATGACC
+
FFFFFF
@9612
AGCAGC
+
FFFFFF
@9613
ACGACC
+
FFFFFF
@9614
ATAAGC
+
FFFFFF
@9615
AAGACC
+
FFFFFF
@9616
AAAACC
+
FFFFFF
@9617
ACGACC
+
FFFFFF
@9618
ACGACC
+
FFFFFF
@9619
ACGACA
+
FFFFFF
@9620
ACGACC
+
FFFFFF
@9621
AAAACC
+
FFFFFF
@9622
ATAACC
+
FFFFFF
@9623
ACCATC
+
FFFFFF
@9624
ACAACC
+
FFFFFF
@9625
ATGAGC
+
FFFFFF
@9626
AGGACC
+
FFFFFF
@9627
ACGACC
+
FFFFFF
@9628
ATAACC
+
FFFFFF
@9629
AAGATC
+
FFFFFF
@9630
AAGATC
+
FFFFFF
@9631
ATTAGC
+
FFFFFF
@9632
ATGACC
+
FFFFFF
@9633
AAGACC
+
FFFFFF
@9634
AAGACC
+
FFFFFF
@9635
ACGACC
+
FFFFFF
@9636
ATAACC
+
FFFFFF
@9637
AACAGC
+
FFFFFF
@9638
AACACC
+
FFFFFF
@9639
ACCAGC
+
FFFFFF
@9640
AACATC
+
FFFFFF
@9641
AGGACC
+
FFFFFF
@9642
AAGACC
+
FFFFFF
@9643
AAGAGC
+
FFFFFF
@9644
AGCACC
+
FFFFFF
@9645
AAAACC
+
FFFFFF
@9646
ATGACC
+
FFFFFF
@9647
ACAATC
+
FFFFFF
@9648
AAGACC
+
FFFFFF
@9649
ATTACC
+
FFFFFF
@9650
ACGACC
+
FFFFFF
@9651
AAGACC
+
FFFFFF
@9652
AAAACC
+
FFFFFF
@9653
ATGACC
+
FFFFFF
@9654
AACACC
+
FFFFFF
@9655
ATGACC
+
FFFFFF
@9656
AAAACC
+
FFFFFF
@9657
ATAACC
+
FFFFFF
@9658
AAGACC
+
FFFFFF
@9659
ACAACC
+
FFFFFF
@9660
ATCAGC
+
FFFFFF
@9661
ATGAGC
+
FFFFFF
@9662
ACCACC
+
FFFFFF
@9663
ATAAGC
+
FFFFFF
@9664
AATACC
+
FFFFFF
@9665
AACACC
+
FFFFFF
@9666
ACGACC
+
FFFFFF
@9667
ATCACC
+
FFFFFF
@9668
ATGACC
+
FFFFFF
@9669
AAAACC
+
FFFFFF
@9670
ATAACC
+
FFFFFF
@9671
ACGATC
+
FFFFFF
@9672
AACATC
+
FFFFFF
@9673
ACAACC
+
FFFFFF
@9674
AGGACC
+
FFFFFF
@9675
AAGAGC
+
FFFFFF
@9676
ATTACC
+
FFFFFF
@9677
ACGACC
+
FFFFFF
@9678
ATTAGC
+
FFFFFF
@9679
ATCACC
+
FFFFFF
@9680
AAGAGC
+
FFFFFF
@9681
AAGACC
+
FFFFFF
@9682
AGGATC
+
FFFFFF
@9683
ACAACC
+
FFFFFF
@9684
ATTACA
+
FFFFFF
@9685
AAAACC
+
FFFFFF
@9686
AAGACC
+
FFFFFF
@9687
ATAACA
+
FFFFFF
@9688
ACGACC
+
FFFFFF
@9689
ATAACC
+
FFFFFF
@9690
AAGACC
+
FFFFFF
@9691
ACTACC
+
FFFFFF
@9692
ATTACC
+
FFFFFF
@9693
ATAACC
+
FFFFFF
@9694
AACACC
+
FFFFFF
@9695
ACGACC
+
FFFFFF
@9696
ATGACC
+
FFFFFF
@9697
ATCACC
+
FFFFFF
@9698
AAAACC
+
FFFFFF
@9699
ACGACC
+
FFFFFF
@9700
AAGACC
+
FFFFFF
@9701
ATGACC
+
FFFFFF
@9702
ATAAGC
+
FFFFFF
@9703
AATACC
+
FFFFFF
@9704
ATAACC
+
FFFFFF
@9705
ACAACC
+
FFFFFF
@9706
AACACC
+
FFFFFF
@9707
ATGAGC
+
FFFFFF
@9708
AACAGC
+
FFFFFF
@9709
ATGACC
+
FFFFFF
@9710
ATGACC
+
FFFFFF
@9711
AAGACC
+
FFFFFF
@9712
ACTACC
+
FFFFFF
@9713
AGCACC
+
FFFFFF
@9714
ACGACC
+
FFFFFF
@9715
ACAACC
+
FFFFFF
@9716
ACGACC
+
FFFFFF
@9717
ACGACC
+
FFFFFF
@9718
ACAACC
+
FFFFFF
@9719
ACAACC
+
FFFFFF
@9720
ATAACC
+
FFFFFF
@9721
ATCAGC
+
FFFFFF
@9722
AGAACC
+
FFFFFF
@9723
AAAAGC
+
FFFFFF
@9724
ACAAGC
+
FFFFFF
@9725
ATGACC
+
FFFFFF
@9726
AAAACC
+
FFFFFF
@9727
ATAAGC
+
FFFFFF
@9728
ACGACC
+
FFFFFF
@9729
ATCAAC
+
FFFFFF
@9730
ACGACC
+
FFFFFF
@9731
AAGACC
+
FFFFFF
@9732
AAGACC
+
FFFFFF
@9733
ATGAGC
+
FFFFFF
@9734
ACTACC
+
FFFFFF
@9735
ATCACC
+
FFFFFF
@9736
ACCACC
+
FFFFFF
@9737
AACACC
+
FFFFFF
@9738
ATGATC
+
FFFFFF
@9739
AAGACC
+
FFFFFF
@9740
AAGACC
+
FFFFFF
@9741
ATGACC
+
FFFFFF
@9742
AGAACC
+
FFFFFF
@9743
AAGACC
+
FFFFFF
@9744
AAGACC
+
FFFFFF
@9745
ATGACC
+
FFFFFF
@9746
AGTACC
+
FFFFFF
@9747
ATAACC
+
FFFFFF
@9748
AGGACC
+
FFFFFF
@9749
AGGACA
+
FFFFFF
@9750
AAGACC
+
FFFFFF
@9751
ATAACC
+
FFFFFF
@9752
AATACC
+
FFFFFF
@9753
ATGAGC
+
FFFFFF
@9754
ATGACC
+
FFFFFF
@9755
ATTACC
+
FFFFFF
@9756
ATTATC
+
FFFFFF
@9757
AGGACC
+
FFFFFF
@9758
ATGACG
+
FFFFFF
@9759
ACGACC
+
FFFFFF
@9760
AGGACC
+
FFFFFF
@9761
ACGAGC
+
FFFFFF
@9762
AACACC
+
FFFFFF
@9763
AGAACC
+
FFFFFF
@9764
AAAACC
+
FFFFFF
@9765
AGGACC
+
FFFFFF
@9766
AAAACC
+
FFFFFF
@9767
ACGACC
+
FFFFFF
@9768
AAGACC
+
FFFFFF
@9769
ATGACC
+
FFFFFF
@9770
ATCACC
+
FFFFFF
@9771
AGAACC
+
FFFFFF
@9772
AGAACC
+
FFFFFF
@9773
AAGAGC
+
FFFFFF
@9774
ATGACC
+
FFFFFF
@9775
ATAACC
+
FFFFFF
@9776
AGGATC
+
FFFFFF
@9777
AGGACC
+
FFFFFF
@9778
AGGACC
+
FFFFFF
@9779
ATGAGC
+
FFFFFF
@9780
AAGACC
+
FFFFFF
@9781
ATTATC
+
FFFFFF
@9782
AAAACC
+
FFFFFF
@9783
ACGAGC
+
FFFFFF
@9784
AAGACC
+
FFFFFF
@9785
ATCACC
+
FFFFFF
@9786
AAAACC
+
FFFFFF
@9787
AAGACC
+
FFFFFF
@9788
AATACC
+
FFFFFF
@9789
AAGAGC
+
FFFFFF
@9790
ATGAGC
+
FFFFFF
@9791
ATAACC
+
FFFFFF
@9792
AGGACA
+
FFFFFF
@9793
ATGATC
+
FFFFFF
@9794
AAGACC
+
FFFFFF
@9795
AAGACC
+
FFFFFF
@9796
AGGACC
+
FFFFFF
@9797
AAGACA
+
FFFFFF
@9798
AAAACC
+
FFFFFF
@9799
AATACC
+
FFFFFF
@9800
ACGACC
+
FFFFFF
@9801
AACACC
+
FFFFFF
@9802
AAGAGC
+
FFFFFF
@9803
ACGACC
+
FFFFFF
@9804
ATAAGC
+
FFFFFF
@9805
ATGACC
+
FFFFFF
@9806
AGCACC
+
FFFFFF
@9807
ATCACC
+
FFFFFF
@9808
AATAGC
+
FFFFFF
@9809
AAGACC
+
FFFFFF
@9810
AGAACC
+
FFFFFF
@9811
AAAACC
+
FFFFFF
@9812
AAGACC
+
FFFFFF
@9813
AAGACC
+
FFFFFF
@9814
AAGAGC
+
FFFFFF
@9815
ACAAGC
+
FFFFFF
@9816
AAGACC
+
FFFFFF
@9817
AAAACA
+
FFFFFF
@9818
ATGACC
+
FFFFFF
@9819
ATGAGC
+
FFFFFF
@9820
AAGACC
+
FFFFFF
@9821
ATGACC
+
FFFFFF
@9822
AAGACC
+
FFFFFF
@9823
AAAACC
+
FFFFFF
@9824
ATGACC
+
FFFFFF
@9825
ACGAGC
+
FFFFFF
@9826
AAGAGC
+
FFFFFF
@9827
AACAGC
+
FFFFFF
@9828
ATCACC
+
FFFFFF
@9829
ATCAGC
+
FFFFFF
@9830
ACGACC
+
FFFFFF
@9831
AAAACC
+
FFFFFF
@9832
ACGACC
+
FFFFFF
@9833
AATAGC
+
FFFFFF
@9834
ATCACC
+
FFFFFF
@9835
AGAACC
+
FFFFFF
@9836
ATAACC
+
FFFFFF
@9837
AAGACC
+
FFFFFF
@9838
ACGACC
+
FFFFFF
@9839
AAGACC
+
FFFFFF
@9840
AGGACC
+
FFFFFF
@9841
ATAACC
+
FFFFFF
@9842
ACAACC
+
FFFFFF
@9843
AGAACC
+
FFFFFF
@9844
ACGACC
+
FFFFFF
@9845
ACTACC
+
FFFFFF
@9846
AAAACC
+
FFFFFF
@9847
AAGATC
+
FFFFFF
@9848
ATTACC
+
FFFFFF
@9849
ACCACC
+
FFFFFF
@9850
AGGACC
+
FFFFFF
@9851
ATAATC
+
FFFFFF
@9852
AGCACC
+
FFFFFF
@9853
ACAAGC
+
FFFFFF
@9854
AGAACC
+
FFFFFF
@9855
ACTACC
+
FFFFFF
@9856
AAAACC
+
FFFFFF
@9857
ATGACC
+
FFFFFF
@9858
ACAAGC
+
FFFFFF
@9859
AAGATC
+
FFFFFF
@9860
ATAACC
+
FFFFFF
@9861
ATAACC
+
FFFFFF
@9862
ATGACC
+
FFFFFF
@9863
AAGACC
+
FFFFFF
@9864
ATGACC
+
FFFFFF
@9865
AGGAGC
+
FFFFFF
@9866
ACTACC
+
FFFFFF
@9867
AGGACC
+
FFFFFF
@9868
ACCACC
+
FFFFFF
@9869
AGGACC
+
FFFFFF
@9870
AGTACC
+
FFFFFF
@9871
AGGACC
+
FFFFFF
@9872
ATAACC
+
FFFFFF
@9873
ATGACC
+
FFFFFF
@9874
ACGACC
+
FFFFFF
@9875
AAGACC
+
FFFFFF
@9876
ACAACC
+
FFFFFF
@9877
AGAACC
+
FFFFFF
@9878
ATGACC
+
FFFFFF
@9879
AAGACC
+
FFFFFF
@9880
AAGACC
+
FFFFFF
@9881
AGGAGC
+
FFFFFF
@9882
ACGACC
+
FFFFFF
@9883
ATGACC
+
FFFFFF
@9884
ACAACC
+
FFFFFF
@9885
ATGACC
+
FFFFFF
@9886
ACCACC
+
FFFFFF
@9887
AAGACC
+
FFFFFF
@9888
AGGAGC
+
FFFFFF
@9889
ATGACC
+
FFFFFF
@9890
AACACC
+
FFFFFF
@9891
ATGACC
+
FFFFFF
@9892
AGGACC
+
FFFFFF
@9893
AAGACC
+
FFFFFF
@9894
ATAAGC
+
FFFFFF
@9895
AAAACC
+
FFFFFF
@9896
ACGACC
+
FFFFFF
@9897
AACACC
+
FFFFFF
@9898
ATAACC
+
FFFFFF
@9899
AGGACC
+
FFFFFF
@9900
ATGACC
+
FFFFFF
@9901
AGGACC
+
FFFFFF
@9902
ACAACC
+
FFFFFF
@9903
AACACC
+
FFFFFF
@9904
AAGACC
+
FFFFFF
@9905
ATAACC
+
FFFFFF
@9906
ATAACC
+
FFFFFF
@9907
ACGACC
+
FFFFFF
@9908
ACGACC
+
FFFFFF
@9909
ACAACC
+
FFFFFF
@9910
ACTACC
+
FFFFFF
@9911
ACTACC
+
FFFFFF
@9912
ATGACC
+
FFFFFF
@9913
AGGATC
+
FFFFFF
@9914
AAGACC
+
FFFFFF
@9915
ATGAGC
+
FFFFFF
@9916
ATAACA
+
FFFFFF
@9917
AGAACC
+
FFFFFF
@9918
ACGACC
+
FFFFFF
@9919
ATTACC
+
FFFFFF
@9920
ACGACC
+
FFFFFF
@9921
ATGACC
+
FFFFFF
@9922
ATAATC
+
FFFFFF
@9923
ATGACC
+
FFFFFF
@9924
AAGACC
+
FFFFFF
@9925
ATAACC
+
FFFFFF
@9926
AGGATC
+
FFFFFF
@9927
ACAATC
+
FFFFFF
@9928
AGGAGC
+
FFFFFF
@9929
AACAGC
+
FFFFFF
@9930
ACGACC
+
FFFFFF
@9931
AACACC
+
FFFFFF
@9932
ACCAGC
+
FFFFFF
@9933
ATGACC
+
FFFFFF
@9934
AAGACC
+
FFFFFF
@9935
ACGACC
+
FFFFFF
@9936
AAAAGC
+
FFFFFF
@9937
AACACC
+
FFFFFF
@9938
AAGACC
+
FFFFFF
@9939
AAAACC
+
FFFFFF
@9940
ATGACC
+
FFFFFF
@9941
ACGACC
+
FFFFFF
@9942
AAGACC
+
FFFFFF
@9943
AAAACC
+
FFFFFF
@9944
ACGACA
+
FFFFFF
@9945
AAGACC
+
FFFFFF
@9946
ACAAGC
+
FFFFFF
@9947
ACGAGC
+
FFFFFF
@9948
ACTAGC
+
FFFFFF
@9949
ATGACA
+
FFFFFF
@9950
ACAACC
+
FFFFFF
@9951
AGAACC
+
FFFFFF
@9952
ATTACC
+
FFFFFF
@9953
ATAACC
+
FFFFFF
@9954
AACACC
+
FFFFFF
@9955
AGGAGC
+
FFFFFF
@9956
ATGACC
+
FFFFFF
@9957
ACGACC
+
FFFFFF
@9958
AGCAGC
+
FFFFFF
@9959
ATGAGC
+
FFFFFF
@9960
AAGACC
+
FFFFFF
@9961
AGCACC
+
FFFFFF
@9962
ATCAGC
+
FFFFFF
@9963
ATGACC
+
FFFFFF
@9964
ATAACC
+
FFFFFF
@9965
AACACC
+
FFFFFF
@9966
ATGACC
+
FFFFFF
@9967
AAGACC
+
FFFFFF
@9968
ATCACC
+
FFFFFF
@9969
ACGACA
+
FFFFFF
@9970
AAGACC
+
FFFFFF
@9971
ATGACA
+
FFFFFF
@9972
AAGACC
+
FFFFFF
@9973
AAAACC
+
FFFFFF
@9974
ATAACC
+
FFFFFF
@9975
ACAACC
+
FFFFFF
@9976
ACGAGC
+
FFFFFF
@9977
AAGACC
+
FFFFFF
@9978
ATGAGC
+
FFFFFF
@9979
ACGACC
+
FFFFFF
@9980
ACGACC
+
FFFFFF
@9981
AGTATC
+
FFFFFF
@9982
AGTACC
+
FFFFFF
@9983
AAGACC
+
FFFFFF
@9984
AAGAAC
+
FFFFFF
@9985
ATAACC
+
FFFFFF
@9986
AACACC
+
FFFFFF
@9987
ATGACC
+
FFFFFF
@9988
AGTATC
+
FFFFFF
@9989
ATGACC
+
FFFFFF
@9990
ATAAGC
+
FFFFFF
@9991
ACCACC
+
FFFFFF
@9992
AAGACC
+
FFFFFF
@9993
ACTACC
+
FFFFFF
@9994
AAGAGC
+
FFFFFF
@9995
ATAAGC
+
FFFFFF
@9996
ATGACC
+
FFFFFF
@9997
AGAACC
+
FFFFFF
@9998
AAGACC
+
FFFFFF
@9999
AAGACA
+
FFFFFF
```
