## Supplemental code for "Non-identifiability and the Blessings of Misspecification in Models of Molecular Fitness": sequences_r0_c15_kmers_2_full.fastq

```
@0
ACGTGCGTACGGATTACGTATACCATAACC
+
FFFFFFFFFFFFFFFFFFFFFFFFFFFFFF
@1
CCTGGTCCACTGAATGCATATAACATCACC
+
FFFFFFFFFFFFFFFFFFFFFFFFFFFFFF
@2
ACTTGTCCACGTATTACATCCACCAATACC
+
FFFFFFFFFFFFFFFFFFFFFFFFFFFFFF
@3
ACTGGTCCGCGAATTGCTCGCATAACGAGC
+
FFFFFFFFFFFFFFFFFFFFFFFFFFFFFF
@4
ACTCGTCAACGCATTGCGCACGCTAAGACC
+
FFFFFFFFFFFFFFFFFFFFFFFFFFFFFF
@5
ACTAGTGGGCGGATTACGTACAACATGAGC
+
FFFFFFFFFFFFFFFFFFFFFFFFFFFFFF
@6
TCTAGTTGGCGTAATATGCAAACCACGAGC
+
FFFFFFFFFFFFFFFFFFFFFFFFFFFFFF
@7
ACTGGTCGGCGGAATGCGTACAGAATAACC
+
FFFFFFFFFFFFFFFFFFFFFFFFFFFFFF
@8
ACTAGTACACGAATTGCGCACATCAAGACC
+
FFFFFFFFFFFFFFFFFFFFFFFFFFFFFF
@9
ACTAGTAGGCGGATTGGTCCCACAAAAAGC
+
FFFFFFFFFFFFFFFFFFFFFFFFFFFFFF
@10
ACTCGCTCTCGGATTACATACACCAGGATC
+
FFFFFFFFFFFFFFFFFFFFFFFFFFFFFF
@11
TCTGGTACACGAATTGCGCCCACCATGACC
+
FFFFFFFFFFFFFFFFFFFFFFFFFFFFFF
@12
ACTCGCTCACGGATTGAGCACATAACGACC
+
FFFFFFFFFFFFFFFFFFFFFFFFFFFFFF
@13
ACGCGTTCGCTCATTGACTCCTCAACGACC
+
FFFFFFFFFFFFFFFFFFFFFFFFFFFFFF
@14
TCTAGGTGACGAAATAACTACACAACAAGC
+
FFFFFFFFFFFFFFFFFFFFFFFFFFFFFF
@15
ACGTGTCGGCGAAATGCGTCCCACAGGACC
+
FFFFFFFFFFFFFFFFFFFFFFFFFFFFFF
@16
ACCTGTTGACGAAATACCTACACCAAGACC
+
FFFFFFFFFFFFFFFFFFFFFFFFFFFFFF
@17
ACTCGTTTACGAATTACTTCAATCAAAAGC
+
FFFFFFFFFFFFFFFFFFFFFFFFFFFFFF
@18
ACTCGTACTCTTATTGTCTACACCATTATC
+
FFFFFFFFFFFFFFFFFFFFFFFFFFFFFF
@19
ACAAGACCGCGAATTGACTAAGCTATCAGC
+
FFFFFFFFFFFFFFFFFFFFFFFFFFFFFF
@20
ACTAGTCCGCGAATTTTCTAAACAACCACC
+
FFFFFFFFFFFFFFFFFFFFFFFFFFFFFF
@21
ACTAGTAGACGCATTGCGTATGTCAAGACC
+
FFFFFFFFFFFFFFFFFFFFFFFFFFFFFF
@22
ACTCGTCGACGTATTAAATCCACTATGACC
+
FFFFFFFFFFFFFFFFFFFFFFFFFFFFFF
@23
ACTCGCCCACGTATTACCCACCCAATGACC
+
FFFFFFFFFFFFFFFFFFFFFFFFFFFFFF
@24
CCGGGTACGCGGATTGGACCAACTATGACC
+
FFFFFFFFFFFFFFFFFFFFFFFFFFFFFF
@25
ACAAGTTCGCGAAATGACTCCACCATAATC
+
FFFFFFFFFFFFFFFFFFFFFFFFFFFFFF
@26
GCGAGTCCACGAATTGGCTCCACCACAACC
+
FFFFFFFFFFFFFFFFFFFFFFFFFFFFFF
@27
ACTCGTAGTCGTATTGACTACACCAGTACC
+
FFFFFFFFFFFFFFFFFFFFFFFFFFFFFF
@28
ACGCGCCGACGGATTTCGTATCCCATCACC
+
FFFFFFFFFFFFFFFFFFFFFFFFFFFFFF
@29
ACTTGCACGCGGAAAACCTCCATCAAGACC
+
FFFFFFFFFFFFFFFFFFFFFFFFFFFFFF
@30
ACTTGTTCACGCATTGGATAAACAAATAGC
+
FFFFFFFFFFFFFFFFFFFFFFFFFFFFFF
@31
ACTGGTTCGCGCAATGGCTAAACCACGACC
+
FFFFFFFFFFFFFFFFFFFFFFFFFFFFFF
@32
ACTTGCCCACGGAATTCCTACGCCAGCAGC
+
FFFFFFFFFFFFFFFFFFFFFFFFFFFFFF
@33
ACTCGTAGGCGTATTGGGTACACAAGGACC
+
FFFFFFFFFFFFFFFFFFFFFFFFFFFFFF
@34
ACTCGTCGGCGAACTAGGCACAAAATCATC
+
FFFFFFFFFFFFFFFFFFFFFFFFFFFFFF
@35
ACTCGCTCGCGGATTAACCCCACCATGACC
+
FFFFFFFFFFFFFFFFFFFFFFFFFFFFFF
@36
ACTCGTGCGCGTAATGACTACAACACGAGC
+
FFFFFFFFFFFFFFFFFFFFFFFFFFFFFF
@37
ACTTGCACGCGTAATGCCTACATCAAGACC
+
FFFFFFFFFFFFFFFFFFFFFFFFFFFFFF
@38
ACGCGGCGGCGCATTGCCTCCATAACGACC
+
FFFFFFFFFFFFFFFFFFFFFFFFFFFFFF
@39
ACTTGTCTGCGCAATCAGTATATCAATACC
+
FFFFFFFFFFFFFFFFFFFFFFFFFFFFFF
@40
GCTTGTTGGCGCATTATTTATACAACGACC
+
FFFFFFFFFFFFFFFFFFFFFFFFFFFFFF
@41
TCTTGTCTACGAATTACGCACCCCAACACC
+
FFFFFFFFFFFFFFFFFFFFFFFFFFFFFF
@42
ACGCGCTGACGAAATACGTCAACTAACACC
+
FFFFFFFFFFFFFFFFFFFFFFFFFFFFFF
@43
ACTCGTCCACGTATTATCTACACCACAACC
+
FFFFFFFFFFFFFFFFFFFFFFFFFFFFFF
@44
ACTCGTAGACGTAATCGGCAATCTAGGAGC
+
FFFFFFFFFFFFFFFFFFFFFFFFFFFFFF
@45
ACGCGTCCACGGATTTACCACCCCAAGACC
+
FFFFFFFFFFFFFFFFFFFFFFFFFFFFFF
@46
ACTCGTCCGCGAATTAGCCCCACAAAGACC
+
FFFFFFFFFFFFFFFFFFFFFFFFFFFFFF
@47
ACGCGCTGGCGTAATGGGCACTTCAAAAGC
+
FFFFFFFFFFFFFFFFFFFFFFFFFFFFFF
@48
ACTAGTCCACGAAATGACTCAACCATGATC
+
FFFFFFFFFFFFFFFFFFFFFFFFFFFFFF
@49
ACATGTATGCGTACTATTCAAACCATGACC
+
FFFFFFFFFFFFFFFFFFFFFFFFFFFFFF
@50
ACTAGTCTACGGATTGTACCACCCAAAACC
+
FFFFFFFFFFFFFFFFFFFFFFFFFFFFFF
@51
ACTCGTCGGCGAATTACGTCCCCTACGACC
+
FFFFFFFFFFFFFFFFFFFFFFFFFFFFFF
@52
ACTCGTTCACGAAATACATAGCCAAAAAGC
+
FFFFFFFFFFFFFFFFFFFFFFFFFFFFFF
@53
ACTCGTGCACGGATTACGTCACCCAAGACC
+
FFFFFFFFFFFFFFFFFFFFFFFFFFFFFF
@54
ACTAGTACGCGGAATGCATACATCAAAAGC
+
FFFFFFFFFFFFFFFFFFFFFFFFFFFFFF
@55
ACTAGTTGGCGAACTATGTATGACATCACC
+
FFFFFFFFFFFFFFFFFFFFFFFFFFFFFF
@56
ACTGGTAGACGCAATATATAAACCAAGACC
+
FFFFFFFFFFFFFFFFFFFFFFFFFFFFFF
@57
TCTCGTCCACGTATTGTGTAACATAAAACC
+
FFFFFFFFFFFFFFFFFFFFFFFFFFFFFF
@58
TCTCGTCGGCGCATTAGATACACCAAGACC
+
FFFFFFFFFFFFFFFFFFFFFFFFFFFFFF
@59
ACTGGTCGTCGGATTGCCCCCGCTATAACC
+
FFFFFFFFFFFFFFFFFFFFFFFFFFFFFF
@60
ACTGGTCGGCGAAGTGTCCACACTATGACC
+
FFFFFFFFFFFFFFFFFFFFFFFFFFFFFF
@61
ACTTGTCCACGGGATAGACACACAAAGACC
+
FFFFFFFFFFFFFFFFFFFFFFFFFFFFFF
@62
ACTCGTCCGCGGATTTCCCCCACCAAGACC
+
FFFFFFFFFFFFFFFFFFFFFFFFFFFFFF
@63
ACTCGTGCGCGCATTACACCCACCACAACA
+
FFFFFFFFFFFFFFFFFFFFFFFFFFFFFF
@64
ACTAGTGCGCGTAATAAGCCAAGAAAGACC
+
FFFFFFFFFFFFFFFFFFFFFFFFFFFFFF
@65
CCTAGTAGACGGATTGGTTATACTAATAGC
+
FFFFFFFFFFFFFFFFFFFFFFFFFFFFFF
@66
TCTAGTCGGCGTATAGTGTAATCTAATACA
+
FFFFFFFFFFFFFFFFFFFFFFFFFFFFFF
@67
ACTTGTACACGGATTACGCCAATCATGACC
+
FFFFFFFFFFFFFFFFFFFFFFFFFFFFFF
@68
ACTAGTAGACGAATTCATTCTACAATAACC
+
FFFFFFFFFFFFFFFFFFFFFFFFFFFFFF
@69
ACTAGTTCGCTTATTATATCCACAATGACC
+
FFFFFFFFFFFFFFFFFFFFFFFFFFFFFF
@70
ACTAGTCCGCGAATTAAACAATCCATGATC
+
FFFFFFFFFFFFFFFFFFFFFFFFFFFFFF
@71
TCTGGCAGGCGTAATAGGCACACCAGAACC
+
FFFFFFFFFFFFFFFFFFFFFFFFFFFFFF
@72
ACTAGCAGACGGATTGCGTAACCAAGCACC
+
FFFFFFFFFFFFFFFFFFFFFFFFFFFFFF
@73
ACTCGTCGACGCATTCGATAGACAATAACC
+
FFFFFFFFFFFFFFFFFFFFFFFFFFFFFF
@74
ACTAGTACACGAATTATATACAGAACAACC
+
FFFFFFFFFFFFFFFFFFFFFFFFFFFFFF
@75
ACGGGGCTACGGATTGGCTACACCACAACC
+
FFFFFFFFFFFFFFFFFFFFFFFFFFFFFF
@76
ACTGGTAGGCGGATTTGTCAGACTACTACC
+
FFFFFFFFFFFFFFFFFFFFFFFFFFFFFF
@77
ACTCGTCGACGGATTGGTTAGACAAGAACC
+
FFFFFFFFFFFFFFFFFFFFFFFFFFFFFF
@78
ACTAGTTGACGGATTATGTCCACCAGCACC
+
FFFFFFFFFFFFFFFFFFFFFFFFFFFFFF
@79
ACTAGTTGACGCATTATATACTCCAACACC
+
FFFFFFFFFFFFFFFFFFFFFFFFFFFFFF
@80
ACTCGTATGCGGAATGTCCACATCAAGACC
+
FFFFFFFFFFFFFFFFFFFFFFFFFFFFFF
@81
ACTCGCGCGCGCATAATATAGACAATGACC
+
FFFFFFFFFFFFFFFFFFFFFFFFFFFFFF
@82
ACTCGTCGACGAATTGTCTCATCCATGAGC
+
FFFFFFFFFFFFFFFFFFFFFFFFFFFFFF
@83
ACTCGGAGTCGAAGTACCCACACTAATACC
+
FFFFFFFFFFFFFFFFFFFFFFFFFFFFFF
@84
ACACGTTGACGCAATAATTACACCATGACC
+
FFFFFFFFFFFFFFFFFFFFFFFFFFFFFF
@85
ACTTGTCCGCGAAATGCCCACACTACGACC
+
FFFFFFFFFFFFFFFFFFFFFFFFFFFFFF
@86
ACTGGTTTACGTAATGGCTCTAAAACCACC
+
FFFFFFFFFFFFFFFFFFFFFFFFFFFFFF
@87
CCTCGTTGACGTACTCCGTACACAAACACC
+
FFFFFFFFFFFFFFFFFFFFFFFFFFFFFF
@88
ACTAGTCTGCGGATTTTCTACATTACGACC
+
FFFFFFFFFFFFFFFFFFFFFFFFFFFFFF
@89
ACGAGTTCACGTATTGGGTACAACATTACC
+
FFFFFFFFFFFFFFFFFFFFFFFFFFFFFF
@90
ACTCGTCGACGGAATAACTATACCAGGACC
+
FFFFFFFFFFFFFFFFFFFFFFFFFFFFFF
@91
ACTCGTTGACGAATTGGACCCCACAGAACC
+
FFFFFFFFFFFFFFFFFFFFFFFFFFFFFF
@92
ACTCGCCCACGAAATAGACATATCACAACC
+
FFFFFFFFFFFFFFFFFFFFFFFFFFFFFF
@93
ACTTGTCGGCGAATTGGCTCCATTAAGACC
+
FFFFFFFFFFFFFFFFFFFFFFFFFFFFFF
@94
CCTTGTCCACGTAATAAACACCCCATGACC
+
FFFFFFFFFFFFFFFFFFFFFFFFFFFFFF
@95
ACTAGTCGACGAATTAGCTCCACCAAGAGC
+
FFFFFFFFFFFFFFFFFFFFFFFFFFFFFF
@96
TCTCGTTCGCGAATTACATCCACCATGACC
+
FFFFFFFFFFFFFFFFFFFFFFFFFFFFFF
@97
ACTCGCAGGCGTATTAAATATACAAGGAGC
+
FFFFFFFFFFFFFFFFFFFFFFFFFFFFFF
@98
CCTGGTACACGGATTACGCACCCAACGACC
+
FFFFFFFFFFFFFFFFFFFFFFFFFFFFFF
@99
ACTAGTACGCGAATCTCATCAACTACAACC
+
FFFFFFFFFFFFFFFFFFFFFFFFFFFFFF
@100
ACTTGCCCGCGGAATAACTAAGTCAAGACC
+
FFFFFFFFFFFFFFFFFFFFFFFFFFFFFF
@101
ACTGGTCTACTAATCTTGTATGCCAACACC
+
FFFFFFFFFFFFFFFFFFFFFFFFFFFFFF
@102
ACTGGCCGGCGAATTACGTACACAATGACC
+
FFFFFFFFFFFFFFFFFFFFFFFFFFFFFF
@103
ACTTGCCGACGAATTACGTCCACGACCACC
+
FFFFFFFFFFFFFFFFFFFFFFFFFFFFFF
@104
ACTTGTACGCGGATTAGGTACAACAAGACC
+
FFFFFFFFFFFFFFFFFFFFFFFFFFFFFF
@105
ACTGGTCGTCGCAATGGATCCACCATAAGC
+
FFFFFFFFFFFFFFFFFFFFFFFFFFFFFF
@106
ACTCGTCTACTGAATGTCTCGCCCAGCATC
+
FFFFFFFFFFFFFFFFFFFFFFFFFFFFFF
@107
ACTAGCCGGCGGATTAGGTATACCAGCACC
+
FFFFFFFFFFFFFFFFFFFFFFFFFFFFFF
@108
ACTGGTCGACGAATTATCTACACCATCACC
+
FFFFFFFFFFFFFFFFFFFFFFFFFFFFFF
@109
ACTCGTTCACGCAATAGGCCCACCATGACC
+
FFFFFFFFFFFFFFFFFFFFFFFFFFFFFF
@110
ACTGGTACGCGAAATAGGTCAGCCATCACC
+
FFFFFFFFFFFFFFFFFFFFFFFFFFFFFF
@111
ACTTGTAGTCGGAATGAGTATGCAAAGACC
+
FFFFFFFFFFFFFFFFFFFFFFFFFFFFFF
@112
CCTTGTAGACGGATTGTCCACACAAACACC
+
FFFFFFFFFFFFFFFFFFFFFFFFFFFFFF
@113
ACTTGTACGCGAAATAGCCCCACCAAAACC
+
FFFFFFFFFFFFFFFFFFFFFFFFFFFFFF
@114
ACTCGTCCACGCAAAACATCTAACAAGACC
+
FFFFFFFFFFFFFFFFFFFFFFFFFFFFFF
@115
ACTGGTTCACGTATTGTGCAAACTACAACC
+
FFFFFFFFFFFFFFFFFFFFFFFFFFFFFF
@116
CCTCGTACACGTATTCACCCTCCCAGAACC
+
FFFFFFFFFFFFFFFFFFFFFFFFFFFFFF
@117
CCCGGTCGACGGATTACATACACCAAGAGC
+
FFFFFFFFFFFFFFFFFFFFFFFFFFFFFF
@118
ACTTGCAGGCTCAATCAGTACACCACAACC
+
FFFFFFFFFFFFFFFFFFFFFFFFFFFFFF
@119
ACTCGTTGGCGTATTGAGCACACCACAAGA
+
FFFFFFFFFFFFFFFFFFFFFFFFFFFFFF
@120
ACTCGTTGTCGCATTCCCTCTACCAGGACC
+
FFFFFFFFFFFFFFFFFFFFFFFFFFFFFF
@121
ACTAGTCCCCGGAAAGTCTCAATTACCACC
+
FFFFFFFFFFFFFFFFFFFFFFFFFFFFFF
@122
ACGAGCTCACGAATTGCCTCCACAAACACC
+
FFFFFFFFFFFFFFFFFFFFFFFFFFFFFF
@123
ACTGGTGGACGCAATACCCACGCCAAGACC
+
FFFFFFFFFFFFFFFFFFFFFFFFFFFFFF
@124
ACTAGACGACGAATTACGTACTCCAAGACC
+
FFFFFFFFFFFFFFFFFFFFFFFFFFFFFF
@125
ACTGGTCAACGAATTGCACACACAAGGATC
+
FFFFFFFFFFFFFFFFFFFFFFFFFFFFFF
@126
ACGAGTCGGCGAATTAAGTCAACAATTACG
+
FFFFFFFFFFFFFFFFFFFFFFFFFFFFFF
@127
ACTTGTCCACGGATTCCCTACTCCAGGAGC
+
FFFFFFFFFFFFFFFFFFFFFFFFFFFFFF
@128
ACTAGTTCACGAATTGCCCGCACCAAGACC
+
FFFFFFFFFFFFFFFFFFFFFFFFFFFFFF
@129
ACTCGTCGACGAACTGACCAAACCATGAAC
+
FFFFFFFFFFFFFFFFFFFFFFFFFFFFFF
@130
ACTTGTCGACGGATTGCCTACACGATAACC
+
FFFFFFFFFFFFFFFFFFFFFFFFFFFFFF
@131
ACTTGTTAGCGGATTATACACACAACAACC
+
FFFFFFFFFFFFFFFFFFFFFFFFFFFFFF
@132
CCTAGTTCGCGAATTTCCTCAACAACAAGC
+
FFFFFFFFFFFFFFFFFFFFFFFFFFFFFF
@133
ACTTGCCGACGCATTGTGCCACCCATGAGC
+
FFFFFFFFFFFFFFFFFFFFFFFFFFFFFF
@134
ACTGGTACGCGCATTGAGTATTCCACGAGC
+
FFFFFFFFFFFFFFFFFFFFFFFFFFFFFF
@135
ACTCGTAGACGAAATATCCCCACTAAAAGC
+
FFFFFFFFFFFFFFFFFFFFFFFFFFFFFF
@136
ACTTGCCCACGAATTACCTACACCAAGACC
+
FFFFFFFFFFFFFFFFFFFFFFFFFFFFFF
@137
ACTAGGCGACGAATAACACCCAAAAATACC
+
FFFFFFFFFFFFFFFFFFFFFFFFFFFFFF
@138
ACTCGTCCGCGTATTATCTCTACCAGAACC
+
FFFFFFFFFFFFFFFFFFFFFFFFFFFFFF
@139
ACTAGTGGACGTATTACGCCCAGTAGGACC
+
FFFFFFFFFFFFFFFFFFFFFFFFFFFFFF
@140
ACTCGTCCGCGGATTATTTAAAGCACGACC
+
FFFFFFFFFFFFFFFFFFFFFFFFFFFFFF
@141
TCTCGTCGACGCATTAAATACACCAAAAGC
+
FFFFFFFFFFFFFFFFFFFFFFFFFFFFFF
@142
ACTTGTTCACGAATTAAATAAACTATGATC
+
FFFFFFFFFFFFFFFFFFFFFFFFFFFFFF
@143
ACTCGTCCACGGATTGCATAGACCAAAACC
+
FFFFFFFFFFFFFFFFFFFFFFFFFFFFFF
@144
ACTCGTCCACGTAATAGTCCCACTAAGACC
+
FFFFFFFFFFFFFFFFFFFFFFFFFFFFFF
@145
CCTTGTCCGCGCATTATGTACACTAGAACC
+
FFFFFFFFFFFFFFFFFFFFFFFFFFFFFF
@146
TCTCGTCCACGTATTGGCCACACCAAGAGC
+
FFFFFFFFFFFFFFFFFFFFFFFFFFFFFF
@147
ACTTGTTCTCGCATTGCGCAAATAATGACC
+
FFFFFFFFFFFFFFFFFFFFFFFFFFFFFF
@148
ACTCGTTGGCGAATTAGGTCACCAAAGACC
+
FFFFFFFFFFFFFFFFFFFFFFFFFFFFFF
@149
ACTGGTCGACGGAATGAATCCACTATGACC
+
FFFFFFFFFFFFFFFFFFFFFFFFFFFFFF
@150
ACTGGTTCGCGTATTATCTCCACCACTACC
+
FFFFFFFFFFFFFFFFFFFFFFFFFFFFFF
@151
ACTGGTTGGCGTATTACGCCCACTAGGACC
+
FFFFFFFFFFFFFFFFFFFFFFFFFFFFFF
@152
ACTTGCCGGCGTATTTCGCACCCCAAGACC
+
FFFFFFFFFFFFFFFFFFFFFFFFFFFFFF
@153
ACTGGTCCGCGTATTATACACACCAGCACC
+
FFFFFFFFFFFFFFFFFFFFFFFFFFFFFF
@154
ACTTGCCGACGCATAGTCCCCCCAAGCATC
+
FFFFFFFFFFFFFFFFFFFFFFFFFFFFFF
@155
ACTAGTCATCGGATTAAGCCCACAATGACC
+
FFFFFFFFFFFFFFFFFFFFFFFFFFFFFF
@156
ACTTGTCGGCGAATTATGTACACAACGAGC
+
FFFFFFFFFFFFFFFFFFFFFFFFFFFFFF
@157
ACTAGTCCGCGAAATACGTACGTCAGTACC
+
FFFFFFFFFFFFFFFFFFFFFFFFFFFFFF
@158
ACGCGTAGACGAATTAGCTACGCAAGAACC
+
FFFFFFFFFFFFFFFFFFFFFFFFFFFFFF
@159
ACTCGTCCACGGATTCTATCAACCAAAACC
+
FFFFFFFFFFFFFFFFFFFFFFFFFFFFFF
@160
ACTAGTCGACGCATGTATCCCACAAATACC
+
FFFFFFFFFFFFFFFFFFFFFFFFFFFFFF
@161
GCTCGTTGGCGGATTGCGCACACAAAAACC
+
FFFFFFFFFFFFFFFFFFFFFFFFFFFFFF
@162
ACGAGCCCACTAATTGTGCACAACAAGACC
+
FFFFFFFFFFFFFFFFFFFFFFFFFFFFFF
@163
TCTCGCTCACGAATTGCCTAATCAACGACC
+
FFFFFFFFFFFFFFFFFFFFFFFFFFFFFF
@164
ACTAGTCCACGGATTGACTAAGCAAAGACC
+
FFFFFFFFFFFFFFFFFFFFFFFFFFFFFF
@165
TCTTGTGGGCGGATTAGGCCACCCAGGACC
+
FFFFFFFFFFFFFFFFFFFFFFFFFFFFFF
@166
ACGTGTCGACGGAATGGCCACACCATGACC
+
FFFFFFFFFFFFFFFFFFFFFFFFFFFFFF
@167
ACTTGTACACGCATTAGCTATACCACGACC
+
FFFFFFFFFFFFFFFFFFFFFFFFFFFFFF
@168
ACTCGTTGTCGGATTAGTTCCACAAAGACC
+
FFFFFFFFFFFFFFFFFFFFFFFFFFFFFF
@169
ACTCGTTCGCGCATTAGGTATATCACGACC
+
FFFFFFFFFFFFFFFFFFFFFFFFFFFFFF
@170
CCTAGTCCACGAAATGGCTCCAGCATCACC
+
FFFFFFFFFFFFFFFFFFFFFFFFFFFFFF
@171
ACTCGTACTCGCATTAAGCAAACAACGACC
+
FFFFFFFFFFFFFFFFFFFFFFFFFFFFFF
@172
CCTCGCCGACGCATTGTCTCCACAAGGAGC
+
FFFFFFFFFFFFFFFFFFFFFFFFFFFFFF
@173
ACTAGCATGCGGATTGCCTCCACCACCACC
+
FFFFFFFFFFFFFFFFFFFFFFFFFFFFFF
@174
ACTTGTGCACTGATTTTGCCAAACATAACA
+
FFFFFFFFFFFFFFFFFFFFFFFFFFFFFF
@175
ACTAGTTCGCGTATTGCAGCAACAACTAGC
+
FFFFFFFFFFFFFFFFFFFFFFFFFFFFFF
@176
ACCCGTACACGGATTAGCTCCCACATAACC
+
FFFFFFFFFFFFFFFFFFFFFFFFFFFFFF
@177
ACTCGTAAACGCAAAATTTCAACCATGACC
+
FFFFFFFFFFFFFFFFFFFFFFFFFFFFFF
@178
ACTCGTCCGCGAATTACATCCCCAAAGACC
+
FFFFFFFFFFFFFFFFFFFFFFFFFFFFFF
@179
ACTCGTTCGCGAATTGTCCACACCAAGACC
+
FFFFFFFFFFFFFFFFFFFFFFFFFFFFFF
@180
ACTAGTTCACGCATTGGCTACACCATAACC
+
FFFFFFFFFFFFFFFFFFFFFFFFFFFFFF
@181
TCTAGTCCACGAATTATCTCTACCAAGACC
+
FFFFFFFFFFFFFFFFFFFFFFFFFFFFFF
@182
ACATGTCGTCTTATTATCTACACAAATACC
+
FFFFFFFFFFFFFFFFFFFFFFFFFFFFFF
@183
ACTCGCTCGCGAATTGCGTACACTATGACC
+
FFFFFFFFFFFFFFFFFFFFFFFFFFFFFF
@184
ACAAGGCCACGAATTATGCAGACTATCACC
+
FFFFFFFFFFFFFFFFFFFFFFFFFFFFFF
@185
ACTGGTAGACGAATTACATCAACCATCACC
+
FFFFFFFFFFFFFFFFFFFFFFFFFFFFFF
@186
ACTTGTTGGCGCATTAAGCGAAACATCACC
+
FFFFFFFFFFFFFFFFFFFFFFFFFFFFFF
@187
CCTAGTGCACGAAGTAGCTCATCCAACACC
+
FFFFFFFFFFFFFFFFFFFFFFFFFFFFFF
@188
ACTTGACGGCGTAATAGCCCCACCAACACA
+
FFFFFFFFFFFFFFFFFFFFFFFFFFFFFF
@189
ACTCGTGTACGAATTAGACACACCAAGACC
+
FFFFFFFFFFFFFFFFFFFFFFFFFFFFFF
@190
ACTGGTAGGCGAATTACCTAAACCAGAATC
+
FFFFFFFFFFFFFFFFFFFFFFFFFFFFFF
@191
ACATGTCGGCGCATTGGCTAGACTAGGACC
+
FFFFFFFFFFFFFFFFFFFFFFFFFFFFFF
@192
ACTTGTTGGCTAATTGCCTAAACTAAAACC
+
FFFFFFFFFFFFFFFFFFFFFFFFFFFFFF
@193
ACTAGCCCGCGAATTGTGCCCACCATGACC
+
FFFFFFFFFFFFFFFFFFFFFFFFFFFFFF
@194
ACTCGTCCACGGAATACTTCCCTCAAAACC
+
FFFFFFFFFFFFFFFFFFFFFFFFFFFFFF
@195
ACTCGTTGACGGATTACGTCCACAACCACC
+
FFFFFFFFFFFFFFFFFFFFFFFFFFFFFF
@196
ACTTGTCCGCGGAATGCGTACTCAAGGACC
+
FFFFFFFFFFFFFFFFFFFFFFFFFFFFFF
@197
ACGGGTCGGCGTATTAGCTCAGCCAGAACC
+
FFFFFFFFFFFFFFFFFFFFFFFFFFFFFF
@198
ACTCGCACACGGATCATGCCAACCAAGAGC
+
FFFFFFFFFFFFFFFFFFFFFFFFFFFFFF
@199
ACTGGTGGACGGAATAAGTACATAATCACC
+
FFFFFFFFFFFFFFFFFFFFFFFFFFFFFF
@200
ACGAGGCCACGAATTGGGCAATCTACAACC
+
FFFFFFFFFFFFFFFFFFFFFFFFFFFFFF
@201
ACTCGTCCGCGTACAGCGCAATACAGTACC
+
FFFFFFFFFFFFFFFFFFFFFFFFFFFFFF
@202
ACTGGTTGACGTATAACGTACACAAACACC
+
FFFFFFFFFFFFFFFFFFFFFFFFFFFFFF
@203
ACTGGTCCGCGTATTGCCCCGACAACGACC
+
FFFFFFFFFFFFFFFFFFFFFFFFFFFFFF
@204
ACTGGTCCACGAATTATCTATCCTACAACC
+
FFFFFFFFFFFFFFFFFFFFFFFFFFFFFF
@205
ACTGGTTCGCGAATTGTCCAAATTAGGACC
+
FFFFFFFFFFFFFFFFFFFFFFFFFFFFFF
@206
ACTCGCAGGCGGAATACTCCCACCAAAACC
+
FFFFFFFFFFFFFFFFFFFFFFFFFFFFFF
@207
ACCAGTCAACGGATTCATTACGTAAGGACC
+
FFFFFFFFFFFFFFFFFFFFFFFFFFFFFF
@208
ACTTGTAGACGAATTTCATCAACCACGACC
+
FFFFFFFFFFFFFFFFFFFFFFFFFFFFFF
@209
CCTAGTTGACGGATTTTTTAAAACAAGACC
+
FFFFFFFFFFFFFFFFFFFFFFFFFFFFFF
@210
ACTCGTCCACGCATAGTATACACCATGACC
+
FFFFFFFFFFFFFFFFFFFFFFFFFFFFFF
@211
TCTAGTCGACGTATTACTTCGACCACGATC
+
FFFFFFFFFFFFFFFFFFFFFFFFFFFFFF
@212
ACTGGTCGTCGAATTCCATACACCAAGACC
+
FFFFFFFFFFFFFFFFFFFFFFFFFFFFFF
@213
ACTAGCCTTCGAAATATCTACACAATGACC
+
FFFFFFFFFFFFFFFFFFFFFFFFFFFFFF
@214
ACTAGTCTACGGATTTCGTACATCAGAAGC
+
FFFFFFFFFFFFFFFFFFFFFFFFFFFFFF
@215
ACTCGTACGCGTATTGTCTCCGCCACGAGC
+
FFFFFFFFFFFFFFFFFFFFFFFFFFFFFF
@216
CCTCGTCCACGAATTGCCTACCCCAGGACC
+
FFFFFFFFFFFFFFFFFFFFFFFFFFFFFF
@217
ACTGGTCGACGCATAATCTACACAAAGACC
+
FFFFFFFFFFFFFFFFFFFFFFFFFFFFFF
@218
ACTGGTCGACGCATTCCGTCCACCAGGATC
+
FFFFFFFFFFFFFFFFFFFFFFFFFFFFFF
@219
ACTGGTCCACGGATCGTCCCTAAAAATACC
+
FFFFFFFFFFFFFFFFFFFFFFFFFFFFFF
@220
ACGAGTTCACGAATTAGGTATATAACGATC
+
FFFFFFFFFFFFFFFFFFFFFFFFFFFFFF
@221
ACTCGTAGGCGTAACACGCCCTACACGACC
+
FFFFFFFFFFFFFFFFFFFFFFFFFFFFFF
@222
ACACGTCGACGAATTATTCACCTAAAGAGC
+
FFFFFFFFFFFFFFFFFFFFFFFFFFFFFF
@223
ACTAGTTCTCGCACTCCACCCACAATTACC
+
FFFFFFFFFFFFFFFFFFFFFFFFFFFFFF
@224
CCTAGTCCACGAATTGCACCCACCACGACC
+
FFFFFFFFFFFFFFFFFFFFFFFFFFFFFF
@225
ACTTGTGCACGAATTGCCTCCACTAAAAGC
+
FFFFFFFFFFFFFFFFFFFFFFFFFFFFFF
@226
ACTCGTCCACGAATTGGGCCCACCATAACC
+
FFFFFFFFFFFFFFFFFFFFFFFFFFFFFF
@227
ACTTGTCCACGCAATGGCTTCCCCAAGACA
+
FFFFFFFFFFFFFFFFFFFFFFFFFFFFFF
@228
ACTAGTACGCGAAATGCCCACAACAAAACC
+
FFFFFFFFFFFFFFFFFFFFFFFFFFFFFF
@229
ACTCGTCCGCGGATTGCACATTCCACGAGC
+
FFFFFFFFFFFFFFFFFFFFFFFFFFFFFF
@230
ACTTGTTCGCGAATAGTTTACACCATGACC
+
FFFFFFFFFFFFFFFFFFFFFFFFFFFFFF
@231
ACTAGTGTGCGGAACGCGCCGACCAGAACC
+
FFFFFFFFFFFFFFFFFFFFFFFFFFFFFF
@232
ACGTGCTGACGGACTGGCCCAACAAAAACC
+
FFFFFFFFFFFFFFFFFFFFFFFFFFFFFF
@233
ACTCGTAGTCGAATTGTCTCGACAATGACC
+
FFFFFFFFFFFFFFFFFFFFFFFFFFFFFF
@234
GCTTGTACGCGAAATAATCCCACCAGGACC
+
FFFFFFFFFFFFFFFFFFFFFFFFFFFFFF
@235
ACTAGCAGACGGAATTCGCACACCAAGACC
+
FFFFFFFFFFFFFFFFFFFFFFFFFFFFFF
@236
ACTAGTACACGGATTAGATAATGCAATACC
+
FFFFFFFFFFFFFFFFFFFFFFFFFFFFFF
@237
ACGAGCCCGCGAAGTGTGCCCACTACAAGC
+
FFFFFFFFFFFFFFFFFFFFFFFFFFFFFF
@238
GCTTGTACGCGAATAACCTACTCCAAGACC
+
FFFFFFFFFFFFFFFFFFFFFFFFFFFFFF
@239
ACTTGTACACGTACTAAGTAAACCAGTACC
+
FFFFFFFFFFFFFFFFFFFFFFFFFFFFFF
@240
ACTCGTACTCGTATTGAACCCACCAGAACC
+
FFFFFFFFFFFFFFFFFFFFFFFFFFFFFF
@241
CCTCGTAGGCGTATTTGACACCCCATGACC
+
FFFFFFFFFFFFFFFFFFFFFFFFFFFFFF
@242
ACTTGGCAACGGATTAACTAAACCATGACC
+
FFFFFFFFFFFFFFFFFFFFFFFFFFFFFF
@243
ACTAGTTCGCGTACAAGGTACCCCAGTACC
+
FFFFFFFFFFFFFFFFFFFFFFFFFFFFFF
@244
ACTTGTCGACGAATTTAACCCCCCACAACC
+
FFFFFFFFFFFFFFFFFFFFFFFFFFFFFF
@245
ACGTGTCCACGGATTGGGCAAACAAATACC
+
FFFFFFFFFFFFFFFFFFFFFFFFFFFFFF
@246
ACTCGTCGACGAAATAGCCCCAGAAGGACC
+
FFFFFFFFFFFFFFFFFFFFFFFFFFFFFF
@247
ACTCGCTGGCGAATTGCATACATAAACAGC
+
FFFFFFFFFFFFFFFFFFFFFFFFFFFFFF
@248
ACTAGTTCGCGCAATAATTACACCAGCACC
+
FFFFFFFFFFFFFFFFFFFFFFFFFFFFFF
@249
ACTAGTCCGCGAATTACATCCACAACGACC
+
FFFFFFFFFFFFFFFFFFFFFFFFFFFFFF
@250
ACTGGTACGCGGAATGGCTCCACCATGACC
+
FFFFFFFFFFFFFFFFFFFFFFFFFFFFFF
@251
ACTTGTCGACGCATTATATCCACAATAATC
+
FFFFFFFFFFFFFFFFFFFFFFFFFFFFFF
@252
ACTCGCCGGCGGATTATGCACACAAAAACC
+
FFFFFFFFFFFFFFFFFFFFFFFFFFFFFF
@253
ACTGGTTGACGCATTCTATCAACAATGATC
+
FFFFFFFFFFFFFFFFFFFFFFFFFFFFFF
@254
ACGCGTCCTCGGATTATCTACCCAATGAGC
+
FFFFFFFFFFFFFFFFFFFFFFFFFFFFFF
@255
ACTAGTCGACGCATTATATCCACAAAAACC
+
FFFFFFFFFFFFFFFFFFFFFFFFFFFFFF
@256
CCTAGTTCGCGTAATATGCCCACCAAAACC
+
FFFFFFFFFFFFFFFFFFFFFFFFFFFFFF
@257
ACTTGTTGGCGGATTGCGTATCCTATCACC
+
FFFFFFFFFFFFFFFFFFFFFFFFFFFFFF
@258
ACTGGTCGGCGCAGTAAATACACGATGACC
+
FFFFFFFFFFFFFFFFFFFFFFFFFFFFFF
@259
TCTCGCTGGCGGATTCTCTATGCAAAAACC
+
FFFFFFFFFFFFFFFFFFFFFFFFFFFFFF
@260
ACAAGTTCGCGAATTACATAAACTAGAACC
+
FFFFFFFFFFFFFFFFFFFFFFFFFFFFFF
@261
ACTTGTCCGCGCATTGAGCACACCATAACC
+
FFFFFFFFFFFFFFFFFFFFFFFFFFFFFF
@262
ACTAGTCCGCGAATTACCTCCATCAGGAGC
+
FFFFFFFFFFFFFFFFFFFFFFFFFFFFFF
@263
TCTGGTTCACGAATTACGTACACAAACACC
+
FFFFFFFFFFFFFFFFFFFFFFFFFFFFFF
@264
ACTTGCCCACGGATTGGCCCAATTATGACC
+
FFFFFFFFFFFFFFFFFFFFFFFFFFFFFF
@265
ACTGGTACACGTAATAACCACAAAATGACC
+
FFFFFFFFFFFFFFFFFFFFFFFFFFFFFF
@266
ACTGGTACACGCAATAGTCATACAAGCATC
+
FFFFFFFFFFFFFFFFFFFFFFFFFFFFFF
@267
ACTCGTGCGCGCAATGGGTACACTACGACC
+
FFFFFFFFFFFFFFFFFFFFFFFFFFFFFF
@268
ACTAGCCGGCGGATGAGCTACACCAAGACC
+
FFFFFFFFFFFFFFFFFFFFFFFFFFFFFF
@269
ACTCGACGGCTCATTAGGTCACCCAGGACC
+
FFFFFFFFFFFFFFFFFFFFFFFFFFFFFF
@270
ACTAGTCTACGGATTCTCCAGACCATAACC
+
FFFFFFFFFFFFFFFFFFFFFFFFFFFFFF
@271
ACTTGTACACGCATTACGTCCTCCAGGACC
+
FFFFFFFFFFFFFFFFFFFFFFFFFFFFFF
@272
ACGCGTCCACGGATTACATCTATCAAAACC
+
FFFFFFFFFFFFFFFFFFFFFFFFFFFFFF
@273
ACTGGTTGTCGGAATATGTCCACAACCACC
+
FFFFFFFFFFFFFFFFFFFFFFFFFFFFFF
@274
ACTTGTCCTCGAAATATCTACACCAATATC
+
FFFFFFFFFFFFFFFFFFFFFFFFFFFFFF
@275
ACTTGTAGACGGATTATCTAGATCACGAGC
+
FFFFFFFFFFFFFFFFFFFFFFFFFFFFFF
@276
ACTCGCCGTCGGATTAACTACACTAAGACC
+
FFFFFFFFFFFFFFFFFFFFFFFFFFFFFF
@277
ACTAGTGCGCGAATTAGATACACCATTACA
+
FFFFFFFFFFFFFFFFFFFFFFFFFFFFFF
@278
ACTCGTTGACGGATTAAATAGACAACCACC
+
FFFFFFFFFFFFFFFFFFFFFFFFFFFFFF
@279
ACTTGTACGCGGATTATGTACACAAAGAGC
+
FFFFFFFFFFFFFFFFFFFFFFFFFFFFFF
@280
ACTTGCCCACGAAAAGCACCCCCTATGACC
+
FFFFFFFFFFFFFFFFFFFFFFFFFFFFFF
@281
ACGTGCCGACGTATTTAGTCAACCAAAACC
+
FFFFFFFFFFFFFFFFFFFFFFFFFFFFFF
@282
TCTCGTCCGCGAATTTGATGAACCAAGAGC
+
FFFFFFFFFFFFFFFFFFFFFFFFFFFFFF
@283
ACTCGCCGACGTATTGCGTCAACCAAAACC
+
FFFFFFFFFFFFFFFFFFFFFFFFFFFFFF
@284
ACTAGTCGGCGAATTATCTACACCAATACC
+
FFFFFFFFFFFFFFFFFFFFFFFFFFFFFF
@285
ACTCGTCGTCGTATAACGCCAACCATCACC
+
FFFFFFFFFFFFFFFFFFFFFFFFFFFFFF
@286
ACTAGTTGACGTATTAAATCCACCAACACC
+
FFFFFFFFFFFFFFFFFFFFFFFFFFFFFF
@287
ACTAGTTGACGGATTTCGCAGACCATAAGC
+
FFFFFFFFFFFFFFFFFFFFFFFFFFFFFF
@288
ACTGGTCGTCGTATTGCCCCACCCACGAGC
+
FFFFFFFFFFFFFFFFFFFFFFFFFFFFFF
@289
ACTAGCTTACGGACTTCGCATACAATGACC
+
FFFFFFFFFFFFFFFFFFFFFFFFFFFFFF
@290
ACTTGCTGACGGAGTGCCTACAGCATGATC
+
FFFFFFFFFFFFFFFFFFFFFFFFFFFFFF
@291
ACTAGGTCGCGGAACATATCCACAATGACC
+
FFFFFFFFFFFFFFFFFFFFFFFFFFFFFF
@292
ACTTGTTGTCGAATTGCATAAACTAGGACC
+
FFFFFFFFFFFFFFFFFFFFFFFFFFFFFF
@293
ACGTGTAGACGAAATAGCTCAACAACGACC
+
FFFFFFFFFFFFFFFFFFFFFFFFFFFFFF
@294
ACTAGTCGACGAATTATTTCAACCAACACC
+
FFFFFFFFFFFFFFFFFFFFFFFFFFFFFF
@295
ACTAGTCCACGTAATGGCCCCACCATAACC
+
FFFFFFFFFFFFFFFFFFFFFFFFFFFFFF
@296
ACTGGTCCACGGATTACGTACACAAGGACC
+
FFFFFFFFFFFFFFFFFFFFFFFFFFFFFF
@297
ACGAGTCGACGCACTGGCTCTACTAACACC
+
FFFFFFFFFFFFFFFFFFFFFFFFFFFFFF
@298
ACTGGTCCGCGGAATGACCCCACCAAGACC
+
FFFFFFFFFFFFFFFFFFFFFFFFFFFFFF
@299
GCGAGTACTCGAATTGAGTAACGAATAACC
+
FFFFFFFFFFFFFFFFFFFFFFFFFFFFFF
@300
TCTCGCTTGCGTATTGCCCCAACCATGACC
+
FFFFFFFFFFFFFFFFFFFFFFFFFFFFFF
@301
CCTTGTCCTCGGATTAGGTCCACCATGACC
+
FFFFFFFFFFFFFFFFFFFFFFFFFFFFFF
@302
ACTTGCCGACGCAATACCTAGACCACGATC
+
FFFFFFFFFFFFFFFFFFFFFFFFFFFFFF
@303
ACTTGTGCACGAATTCCTTAAAGAATGACC
+
FFFFFFFFFFFFFFFFFFFFFFFFFFFFFF
@304
ACTCGACGTCGAATTGAGCACACTACCACC
+
FFFFFFFFFFFFFFFFFFFFFFFFFFFFFF
@305
ACTCGTCCACGGATTGGATAAATCAAGACC
+
FFFFFFFFFFFFFFFFFFFFFFFFFFFFFF
@306
ACGCGTTCGCGAATTAGCCCAACCAAAAGC
+
FFFFFFFFFFFFFFFFFFFFFFFFFFFFFF
@307
ACTCGTTGACGAAATGACCCCACTATGAGC
+
FFFFFFFFFFFFFFFFFFFFFFFFFFFFFF
@308
ACTTGTTGGCGTATTGAATCCAGTACGACC
+
FFFFFFFFFFFFFFFFFFFFFFFFFFFFFF
@309
ACTAGGCGGCGGAGTAGATAGACCATGACC
+
FFFFFFFFFFFFFFFFFFFFFFFFFFFFFF
@310
ACTAGTACGCGTATAATGTACACAAAGATC
+
FFFFFFFFFFFFFFFFFFFFFFFFFFFFFF
@311
ACTCGTCGACGGATTAACTCTACGAGGACC
+
FFFFFFFFFFFFFFFFFFFFFFFFFFFFFF
@312
ACTCGCGGACGTAAAGCATACACCAGGACC
+
FFFFFFFFFFFFFFFFFFFFFFFFFFFFFF
@313
ACTAGTCGGCGCAATACCCCAACCAAGACC
+
FFFFFFFFFFFFFFFFFFFFFFFFFFFFFF
@314
ACTAGTACACGCACTACATATATTAGTACC
+
FFFFFFFFFFFFFFFFFFFFFFFFFFFFFF
@315
CCTTGCCGACGCATTTTCTAAGACATGACC
+
FFFFFFFFFFFFFFFFFFFFFFFFFFFFFF
@316
ACTAGTCCACGCACTAGCCGACCCACGACC
+
FFFFFFFFFFFFFFFFFFFFFFFFFFFFFF
@317
ACGTGTCCGCGGAGTGCCTACACCAAGACC
+
FFFFFFFFFFFFFFFFFFFFFFFFFFFFFF
@318
ACTCGCCCGCGTAATACCTACTCCAAGACC
+
FFFFFFFFFFFFFFFFFFFFFFFFFFFFFF
@319
ACTCGTGCACGAATTGGCTCAACCATAACC
+
FFFFFFFFFFFFFFFFFFFFFFFFFFFFFF
@320
ACTAGTATTCGCATTAAATCAACCAAAACC
+
FFFFFFFFFFFFFFFFFFFFFFFFFFFFFF
@321
ACTAGTCGACGAAATAGCTATATCACCACC
+
FFFFFFFFFFFFFFFFFFFFFFFFFFFFFF
@322
ACTTGTTCACGTAATCACTCCACAATGACC
+
FFFFFFFFFFFFFFFFFFFFFFFFFFFFFF
@323
ACGCGTCCGCGGATTGGCTACACCATAACC
+
FFFFFFFFFFFFFFFFFFFFFFFFFFFFFF
@324
ACTTGTACACGCATTGTACAAACTAAAAGC
+
FFFFFFFFFFFFFFFFFFFFFFFFFFFFFF
@325
ACGAGTCCACGAACTACGCCCACAAAAACC
+
FFFFFFFFFFFFFFFFFFFFFFFFFFFFFF
@326
ACTCGGCGACGGATTATGTAAACAATCACC
+
FFFFFFFFFFFFFFFFFFFFFFFFFFFFFF
@327
ACTAGTCGGCGGATTAGGTATACCATGACC
+
FFFFFFFFFFFFFFFFFFFFFFFFFFFFFF
@328
ACTCGTCCACGAATTGCGTACACCAAGACC
+
FFFFFFFFFFFFFFFFFFFFFFFFFFFFFF
@329
ACTGGTCGGCGGATTACGTATATCATGACC
+
FFFFFFFFFFFFFFFFFFFFFFFFFFFFFF
@330
ACTTGCCCACTCAATGTGCACATAAACATC
+
FFFFFFFFFFFFFFFFFFFFFFFFFFFFFF
@331
ACGAGTCCACGAATTTACCACATAAAGAGC
+
FFFFFFFFFFFFFFFFFFFFFFFFFFFFFF
@332
ACTGGTCCGCGGATTACCCACACCAAGACC
+
FFFFFFFFFFFFFFFFFFFFFFFFFFFFFF
@333
ACTCGCCTACGCAACAACTCTATCAGTACC
+
FFFFFFFFFFFFFFFFFFFFFFFFFFFFFF
@334
ACTCGTAGACGTACTGACCCCACCATGACC
+
FFFFFFFFFFFFFFFFFFFFFFFFFFFFFF
@335
TCTTGTCGTCGAAGTAAACCCCACATAACC
+
FFFFFFFFFFFFFFFFFFFFFFFFFFFFFF
@336
ACTCGCCCGCGGATTGCCCCCGCCATGACC
+
FFFFFFFFFFFFFFFFFFFFFFFFFFFFFF
@337
ACTTGTTGGCGAATTGTATCAAGCAAAACC
+
FFFFFFFFFFFFFFFFFFFFFFFFFFFFFF
@338
ACTAGCCGGCGAATTGTATCAATCAGCACC
+
FFFFFFFFFFFFFFFFFFFFFFFFFFFFFF
@339
ACTAGTGCGCGCATTAAATAAACCAACACC
+
FFFFFFFFFFFFFFFFFFFFFFFFFFFFFF
@340
ACTGGTAGGCGAATTGACCCCACCACCACC
+
FFFFFFFFFFFFFFFFFFFFFFFFFFFFFF
@341
ACTGGTTGGCGAAATGCATAAAGCATGACC
+
FFFFFFFFFFFFFFFFFFFFFFFFFFFFFF
@342
CCTCGTCCACGAATTACACATATAAACACC
+
FFFFFFFFFFFFFFFFFFFFFFFFFFFFFF
@343
CCTGGTAGACGGAATACACAGACAAAGACC
+
FFFFFFFFFFFFFFFFFFFFFFFFFFFFFF
@344
ACGCGTCCACGCAATGGATACCCAATCACC
+
FFFFFFFFFFFFFFFFFFFFFFFFFFFFFF
@345
ACTAGTAGACGTAGTACATAAATCACAACC
+
FFFFFFFFFFFFFFFFFFFFFFFFFFFFFF
@346
GCTAGTTCACGAATTTGCTACACTAAGAGC
+
FFFFFFFFFFFFFFFFFFFFFFFFFFFFFF
@347
ACTAGCCGACGAATTGCATATGCGATAATC
+
FFFFFFFFFFFFFFFFFFFFFFFFFFFFFF
@348
ACTAGTCCGCGTAATGGCTCCCCCATGACC
+
FFFFFFFFFFFFFFFFFFFFFFFFFFFFFF
@349
ACTTGTAGACGCATTGACTACACCAAGACC
+
FFFFFFFFFFFFFFFFFFFFFFFFFFFFFF
@350
ACTTGTACACGTAATTCGTACTTCAAAACC
+
FFFFFFFFFFFFFFFFFFFFFFFFFFFFFF
@351
ACTTGTTTGCTTATTCACCATTCTATAACC
+
FFFFFFFFFFFFFFFFFFFFFFFFFFFFFF
@352
ACTTGTTCGCGCATTAAGTAAACAAAAACC
+
FFFFFFFFFFFFFFFFFFFFFFFFFFFFFF
@353
ACTAGACGGCGAATTAACTGGCCCACGACC
+
FFFFFFFFFFFFFFFFFFFFFFFFFFFFFF
@354
ACTGGTCCGCGCATTAACTAGACCATGAGC
+
FFFFFFFFFFFFFFFFFFFFFFFFFFFFFF
@355
ACTGGTTGACGCATTATACCCACAATAACC
+
FFFFFFFFFFFFFFFFFFFFFFFFFFFFFF
@356
CCTAGTCGGCGGATTAGCTACACCATAAGC
+
FFFFFFFFFFFFFFFFFFFFFFFFFFFFFF
@357
ACGAGTGGACGAAATACGCCAACAAGAACC
+
FFFFFFFFFFFFFFFFFFFFFFFFFFFFFF
@358
ACTTGTACGCGAATTGTGTACATCAAGACC
+
FFFFFFFFFFFFFFFFFFFFFFFFFFFFFF
@359
ACTAGTTCGCGTATTATCTCCACAAAGACC
+
FFFFFFFFFFFFFFFFFFFFFFFFFFFFFF
@360
ACTTGTCTACGGATTATCTACAAAAAGACC
+
FFFFFFFFFFFFFFFFFFFFFFFFFFFFFF
@361
CCGAGTTCACGTAATAGATCGACCACGATC
+
FFFFFFFFFFFFFFFFFFFFFFFFFFFFFF
@362
ACTGGTCCACGTATTGTACAAACCAAGAGC
+
FFFFFFFFFFFFFFFFFFFFFFFFFFFFFF
@363
CCGTGTACGCGCAATATGCACATCAGTATC
+
FFFFFFFFFFFFFFFFFFFFFFFFFFFFFF
@364
TCTTGTACACTAATTACCCCCGCTATGACC
+
FFFFFFFFFFFFFFFFFFFFFFFFFFFFFF
@365
ACTAGTGCACTGATAATGTCCTATAGGACC
+
FFFFFFFFFFFFFFFFFFFFFFFFFFFFFF
@366
ACTCGTCGACGTATTGACTACACTAACACC
+
FFFFFFFFFFFFFFFFFFFFFFFFFFFFFF
@367
ACTTGTCTACTAAATGAATCACCCACAACC
+
FFFFFFFFFFFFFFFFFFFFFFFFFFFFFF
@368
ACTAGTTGACGGATTATATCCTTCACGACC
+
FFFFFFFFFFFFFFFFFFFFFFFFFFFFFF
@369
TCTCGTTGGCGAAATGCGTAACCCACGACC
+
FFFFFFFFFFFFFFFFFFFFFFFFFFFFFF
@370
ACTAGTAAGCGGAATATCTCAACCAGAACC
+
FFFFFFFFFFFFFFFFFFFFFFFFFFFFFF
@371
ACTCGTCCGCGGATTGATCCCGCCACGAGC
+
FFFFFFFFFFFFFFFFFFFFFFFFFFFFFF
@372
ACTGGTCGGCGTATTGCGTACACCACGAGC
+
FFFFFFFFFFFFFFFFFFFFFFFFFFFFFF
@373
ACTCGTACACGTATTAAGTAGAGAACGACC
+
FFFFFFFFFFFFFFFFFFFFFFFFFFFFFF
@374
ACTTGTCGACGAAATACATACAGAAAGACC
+
FFFFFFFFFFFFFFFFFFFFFFFFFFFFFF
@375
ACTTGTCGACGGATTGGACAGCTAAATACC
+
FFFFFFFFFFFFFFFFFFFFFFFFFFFFFF
@376
ACTAGCCCGCGTATTGCATACCCAAACAGC
+
FFFFFFFFFFFFFFFFFFFFFFFFFFFFFF
@377
ACTTGTGGACGAATTGCGTAAACCATAACC
+
FFFFFFFFFFFFFFFFFFFFFFFFFFFFFF
@378
ACTGGTCGACGGAAGACTTATACAATCACC
+
FFFFFFFFFFFFFFFFFFFFFFFFFFFFFF
@379
TCTCGTCGACGGATCACCCACACCACCACC
+
FFFFFFFFFFFFFFFFFFFFFFFFFFFFFF
@380
ACTTGTCCACGTATTATCCAAACTAAGACC
+
FFFFFFFFFFFFFFFFFFFFFFFFFFFFFF
@381
TCTCGTAGACGAAATACGCAGTCCATAACA
+
FFFFFFFFFFFFFFFFFFFFFFFFFFFFFF
@382
CCGCGCAGTCGAATTGACTACGCCAAAACC
+
FFFFFFFFFFFFFFFFFFFFFFFFFFFFFF
@383
CCTCGTCGTCGGATACCCTCGCCAAAAACC
+
FFFFFFFFFFFFFFFFFFFFFFFFFFFFFF
@384
ACTTGGAGACGGGTTCGATAGACCACGACC
+
FFFFFFFFFFFFFFFFFFFFFFFFFFFFFF
@385
ACTAGTGCTCGAACTTCCTCCCCCACAACC
+
FFFFFFFFFFFFFFFFFFFFFFFFFFFFFF
@386
ACTCGTTTACGGATTGCATCAAACAGGAGC
+
FFFFFFFFFFFFFFFFFFFFFFFFFFFFFF
@387
ACTCGTCCACGAATTGCGTACACCACGACA
+
FFFFFFFFFFFFFFFFFFFFFFFFFFFFFF
@388
GCTCGTACACTAATTAGATACGTCACGACC
+
FFFFFFFFFFFFFFFFFFFFFFFFFFFFFF
@389
ACTTGTTGACGGATTGTTTCCCCCAAGAGC
+
FFFFFFFFFFFFFFFFFFFFFFFFFFFFFF
@390
ACTTGTCGACGCATTAAGCCAACAAAGACC
+
FFFFFFFFFFFFFFFFFFFFFFFFFFFFFF
@391
ACTAGCCGTCGTATTGCATACACAATAACC
+
FFFFFFFFFFFFFFFFFFFFFFFFFFFFFF
@392
ACTAGTCGGCGAATTTCGTACACCAGAATC
+
FFFFFFFFFFFFFFFFFFFFFFFFFFFFFF
@393
ACTAGTTGACGGATTTTCTCAACTAGAATC
+
FFFFFFFFFFFFFFFFFFFFFFFFFFFFFF
@394
ACGGGTCGACGTAATGACTACACCATAACC
+
FFFFFFFFFFFFFFFFFFFFFFFFFFFFFF
@395
ACTGGTCCTCGCAATGACTCAACCAAGACC
+
FFFFFFFFFFFFFFFFFFFFFFFFFFFFFF
@396
ACTTGTTCGCGAATTACACACACAAAGAGC
+
FFFFFFFFFFFFFFFFFFFFFFFFFFFFFF
@397
TCTTGTCCGCGTATTGCATAAACCAAAACC
+
FFFFFFFFFFFFFFFFFFFFFFFFFFFFFF
@398
ACGAGTTGACGAATTACGCAAACAAAGAGC
+
FFFFFFFFFFFFFFFFFFFFFFFFFFFFFF
@399
ACAGGTCTTCGAAATATCTCCTTCATCAGC
+
FFFFFFFFFFFFFFFFFFFFFFFFFFFFFF
@400
ACTCGTACGCGCACCACCTCGACTAAGACC
+
FFFFFFFFFFFFFFFFFFFFFFFFFFFFFF
@401
ACTAGTCGGCGGACTATGCACACAAAGACC
+
FFFFFFFFFFFFFFFFFFFFFFFFFFFFFF
@402
ACTCGTTCACGGATTGACTACACTAAGACC
+
FFFFFFFFFFFFFFFFFFFFFFFFFFFFFF
@403
ACTGGCCGACGTAATAGATCCACAATGACC
+
FFFFFFFFFFFFFFFFFFFFFFFFFFFFFF
@404
CCTAGCCCACGAATTTATCCTACAAACACC
+
FFFFFFFFFFFFFFFFFFFFFFFFFFFFFF
@405
ACTCGTAGACGTATTACATCCACTACGACC
+
FFFFFFFFFFFFFFFFFFFFFFFFFFFFFF
@406
ACTCGACCGCGAATTGAACACACCAAGACC
+
FFFFFFFFFFFFFFFFFFFFFFFFFFFFFF
@407
ACTCGGCGGCGGAATATCTACATAACAAGC
+
FFFFFFFFFFFFFFFFFFFFFFFFFFFFFF
@408
ACTCGCCCACGGACTGACTCCACCAGGACC
+
FFFFFFFFFFFFFFFFFFFFFFFFFFFFFF
@409
ACTGGTTGGCGGATTGACTACACCAAGACC
+
FFFFFFFFFFFFFFFFFFFFFFFFFFFFFF
@410
ACTGGTCCACGCATTAACTAGACCAATACC
+
FFFFFFFFFFFFFFFFFFFFFFFFFFFFFF
@411
ACGGGTCAACGTATAAGCCACAACATAACC
+
FFFFFFFFFFFFFFFFFFFFFFFFFFFFFF
@412
ACTGGCAGGCGGAATACACAGAGCATCACC
+
FFFFFFFFFFFFFFFFFFFFFFFFFFFFFF
@413
ACTAGTCCTCGAATTAGGTCTCCTAGGACC
+
FFFFFFFFFFFFFFFFFFFFFFFFFFFFFF
@414
ACGAGTCCACGAATTTGTTCCCCCAGGACC
+
FFFFFFFFFFFFFFFFFFFFFFFFFFFFFF
@415
CCTCGCTCGCGAAATACTTAAACCATGACC
+
FFFFFFFFFFFFFFFFFFFFFFFFFFFFFF
@416
ACTCGTTCGCGCATTGCCTAGACCAAGACC
+
FFFFFFFFFFFFFFFFFFFFFFFFFFFFFF
@417
ACTCGTCTGCGTATTCGTTAAACCACGACC
+
FFFFFFFFFFFFFFFFFFFFFFFFFFFFFF
@418
ACTTGTTGACGCATTATTTCCGCCATGACC
+
FFFFFFFFFFFFFFFFFFFFFFFFFFFFFF
@419
ACTTGTAGGCGAATTGCATACACAAAGACC
+
FFFFFFFFFFFFFFFFFFFFFFFFFFFFFF
@420
ACGCGTCCACGGATTGCCTACACCAGGACC
+
FFFFFFFFFFFFFFFFFFFFFFFFFFFFFF
@421
ACGCGTTCTCGGATTGAGCAACCCAGAAGC
+
FFFFFFFFFFFFFFFFFFFFFFFFFFFFFF
@422
ACTTGTTGGCGGATTGACCCGATCAAGACC
+
FFFFFFFFFFFFFFFFFFFFFFFFFFFFFF
@423
CCTAGCCCGCGGATTGCCTCCACCACGACC
+
FFFFFFFFFFFFFFFFFFFFFFFFFFFFFF
@424
ACTAGTAGACGAATTATCCCTATCAAAACC
+
FFFFFFFFFFFFFFFFFFFFFFFFFFFFFF
@425
ACTTGTTGACGGATTACGTAAACCAAAAGC
+
FFFFFFFFFFFFFFFFFFFFFFFFFFFFFF
@426
ACTAGTTGGCGGATTGGATACACCACGATC
+
FFFFFFFFFFFFFFFFFFFFFFFFFFFFFF
@427
ACGGGTCGGCGAACTGACTACACCAAGACA
+
FFFFFFFFFFFFFFFFFFFFFFFFFFFFFF
@428
ACTCGTTCGCGTATTGGGTAAACAAAGACC
+
FFFFFFFFFFFFFFFFFFFFFFFFFFFFFF
@429
ACTGGTTGACGAAGTAGGTACCCAAAAACC
+
FFFFFFFFFFFFFFFFFFFFFFFFFFFFFF
@430
ACTAGCCCACGTATTGTATAAACCAAAATC
+
FFFFFFFFFFFFFFFFFFFFFFFFFFFFFF
@431
ACTCGTAGACGGATTCCATACATGACAACC
+
FFFFFFFFFFFFFFFFFFFFFFFFFFFFFF
@432
ACTAGCTGACGGATTACCTAAACCAAGAGC
+
FFFFFFFFFFFFFFFFFFFFFFFFFFFFFF
@433
ACTCGATTACTCATTGCGTCCACTACGACC
+
FFFFFFFFFFFFFFFFFFFFFFFFFFFFFF
@434
ACTTGTAGACGTAATAGCCCAAACATTAGC
+
FFFFFFFFFFFFFFFFFFFFFFFFFFFFFF
@435
ACTGGTTCACGGATTGACCCCACCATGATC
+
FFFFFFFFFFFFFFFFFFFFFFFFFFFFFF
@436
ACTTGTCCACGGAATAGCCCCACCATGATC
+
FFFFFFFFFFFFFFFFFFFFFFFFFFFFFF
@437
ACTCGGCGACGGAATGACTCCACTAGGACC
+
FFFFFFFFFFFFFFFFFFFFFFFFFFFFFF
@438
ACTTGTAGGCGTATTAACTCCACAATGACC
+
FFFFFFFFFFFFFFFFFFFFFFFFFFFFFF
@439
CCTGGTCGTCGAATTACATAAGCCATGACC
+
FFFFFFFFFFFFFFFFFFFFFFFFFFFFFF
@440
ACTGGTTGTCGAATTAGCCACTCCAATACC
+
FFFFFFFFFFFFFFFFFFFFFFFFFFFFFF
@441
ACTCGCCGACGAAATAACTATTCAATGACC
+
FFFFFFFFFFFFFFFFFFFFFFFFFFFFFF
@442
ACTGGTTGGCGTATTAGATCCACTACGACC
+
FFFFFFFFFFFFFFFFFFFFFFFFFFFFFF
@443
TCTGGGGGACGAATTAACTCCACAATGACC
+
FFFFFFFFFFFFFFFFFFFFFFFFFFFFFF
@444
ACTGGTTCACGAAATATATAAAACAAGAGC
+
FFFFFFFFFFFFFFFFFFFFFFFFFFFFFF
@445
ACTCGCCCACGGAATACGTACACAAGCACC
+
FFFFFFFFFFFFFFFFFFFFFFFFFFFFFF
@446
ACTAGTACGCGTATTACCTAAACCAGGACC
+
FFFFFFFFFFFFFFFFFFFFFFFFFFFFFF
@447
ACTAGTCGGCGGAAAAATTACACCAATACC
+
FFFFFFFFFFFFFFFFFFFFFFFFFFFFFF
@448
ACTGGTTCGCGCAATAGGTAGCGCATGACC
+
FFFFFFFFFFFFFFFFFFFFFFFFFFFFFF
@449
ACTAGTCCGCGAATTACTTACACAACAACC
+
FFFFFFFFFFFFFFFFFFFFFFFFFFFFFF
@450
ACTTGTCGGCGTATTGCTTCCACCATGACC
+
FFFFFFFFFFFFFFFFFFFFFFFFFFFFFF
@451
ACTAGTCGACGAATTGGTCCCACAAACACC
+
FFFFFFFFFFFFFFFFFFFFFFFFFFFFFF
@452
ACTGGTCCGCGCATTCAGTAAACCAACACC
+
FFFFFFFFFFFFFFFFFFFFFFFFFFFFFF
@453
GCGAGCCCACGAATTATACACGCCAAGACC
+
FFFFFFFFFFFFFFFFFFFFFFFFFFFFFF
@454
ACGGGTTCACGAATTAAGCAAACAATGAGC
+
FFFFFFFFFFFFFFFFFFFFFFFFFFFFFF
@455
ACTTGCCGACGTAATAAATACATAACCACC
+
FFFFFFFFFFFFFFFFFFFFFFFFFFFFFF
@456
ACTAGCTCACGGACTGTGCACACCACGACC
+
FFFFFFFFFFFFFFFFFFFFFFFFFFFFFF
@457
CCTTGTTGGCGAATTAACTAATCTACAACC
+
FFFFFFFFFFFFFFFFFFFFFFFFFFFFFF
@458
CCTTGTCCACGGATGATGTCCACGATCACC
+
FFFFFFFFFFFFFFFFFFFFFFFFFFFFFF
@459
ACTAGGACACGGATTAGATATCCCATGACC
+
FFFFFFFFFFFFFFFFFFFFFFFFFFFFFF
@460
ACTCGTCCGCGGATTAGGTCCACCATCACC
+
FFFFFFFFFFFFFFFFFFFFFFFFFFFFFF
@461
ACTCGTCCACTTATTACGTACACCAGGACC
+
FFFFFFFFFFFFFFFFFFFFFFFFFFFFFF
@462
ACTAGTCGACGAATTGTCTCCAATATCACC
+
FFFFFFFFFFFFFFFFFFFFFFFFFFFFFF
@463
ACTCGCAGACGCATTGCTTCGACCATAACC
+
FFFFFFFFFFFFFFFFFFFFFFFFFFFFFF
@464
ACTGGTCTGCGGATTTCGTAAAGAAAGAGC
+
FFFFFFFFFFFFFFFFFFFFFFFFFFFFFF
@465
ACTAGTCTTCGAAATGGGTACCACAAGACC
+
FFFFFFFFFFFFFFFFFFFFFFFFFFFFFF
@466
ACTAGTAGACGAAATGCACCAACCATCAGC
+
FFFFFFFFFFFFFFFFFFFFFFFFFFFFFF
@467
GCTCGTAGACGTATTTCACCCCCAATGAGC
+
FFFFFFFFFFFFFFFFFFFFFFFFFFFFFF
@468
ACTGGTCCACTGATTGCCTAAACAAAGACC
+
FFFFFFFFFFFFFFFFFFFFFFFFFFFFFF
@469
ACTTGTGCACTGACTATATACACAATGACC
+
FFFFFFFFFFFFFFFFFFFFFFFFFFFFFF
@470
ACTGGTCCACGAATTGCGTCTTCAAAAACC
+
FFFFFFFFFFFFFFFFFFFFFFFFFFFFFF
@471
ACGAGTTCACGCATTGCCTCCACTAATAGC
+
FFFFFFFFFFFFFFFFFFFFFFFFFFFFFF
@472
ACTTGCACGCGAATTACGCAGACTACGATC
+
FFFFFFFFFFFFFFFFFFFFFFFFFFFFFF
@473
CCTTGTACTCGTATTAGCTACACCAAGACC
+
FFFFFFFFFFFFFFFFFFFFFFFFFFFFFF
@474
ACTAGTGCACGGATTACCTACACAAGAACC
+
FFFFFFFFFFFFFFFFFFFFFFFFFFFFFF
@475
ACTAGTCGTCGTAATTTCTCGAGAACCACC
+
FFFFFFFFFFFFFFFFFFFFFFFFFFFFFF
@476
ACGCGTCGACGAATTGCATAGACAACGACC
+
FFFFFFFFFFFFFFFFFFFFFFFFFFFFFF
@477
ACTCGTCTGCGGACTGTTGCAACAATGAGC
+
FFFFFFFFFFFFFFFFFFFFFFFFFFFFFF
@478
ACGTGTTGTCGGAATAGATATATCAAAACC
+
FFFFFFFFFFFFFFFFFFFFFFFFFFFFFF
@479
ACTCGTCGGCGCATTGGACCAACCATGACC
+
FFFFFFFFFFFFFFFFFFFFFFFFFFFFFF
@480
ACTAGTCCTCGGACAGCGCATACCAGGACC
+
FFFFFFFFFFFFFFFFFFFFFFFFFFFFFF
@481
ACTAGCCCGCGGATTACGTCCACAATAACC
+
FFFFFFFFFFFFFFFFFFFFFFFFFFFFFF
@482
ACGTGTTGGCGCATTCAGCAAACTAGGACC
+
FFFFFFFFFFFFFFFFFFFFFFFFFFFFFF
@483
ACTTGTCGGCGCATTATCTCCACCATAACA
+
FFFFFFFFFFFFFFFFFFFFFFFFFFFFFF
@484
ACTGGCTCGCGTATAAGCTAAACCATGACC
+
FFFFFFFFFFFFFFFFFFFFFFFFFFFFFF
@485
ACTAGCTCGCGCAATAAGTCCACAATCACC
+
FFFFFFFFFFFFFFFFFFFFFFFFFFFFFF
@486
ACAGGCTGGCGGATTAGATACACCATAACC
+
FFFFFFFFFFFFFFFFFFFFFFFFFFFFFF
@487
ACTTGTCCACGAATTATGCAACCGAAAACC
+
FFFFFFFFFFFFFFFFFFFFFFFFFFFFFF
@488
ACTCGTCCACGAATTAGCTACACCACTACC
+
FFFFFFFFFFFFFFFFFFFFFFFFFFFFFF
@489
ACACGTCGTCGAATTACATAAACTAAAACC
+
FFFFFFFFFFFFFFFFFFFFFFFFFFFFFF
@490
ACTAGTTGGCGAATTAAATCAACCAGGACC
+
FFFFFFFFFFFFFFFFFFFFFFFFFFFFFF
@491
ACTCGTCGACGGATTATCTCCACCATGACC
+
FFFFFFFFFFFFFFFFFFFFFFFFFFFFFF
@492
ACTAGTAGACGAATTGCGCACACCAAAACC
+
FFFFFFFFFFFFFFFFFFFFFFFFFFFFFF
@493
ACTAGCTCACGTATTGGCTCTAACACAACC
+
FFFFFFFFFFFFFFFFFFFFFFFFFFFFFF
@494
ACTCGTTCACGAAATGACTCCACCACGACC
+
FFFFFFFFFFFFFFFFFFFFFFFFFFFFFF
@495
CCTAGTTGTCGAATTGCTTCCACAATGACC
+
FFFFFFFFFFFFFFFFFFFFFFFFFFFFFF
@496
ACTGGTCCACGAATTACCCACAGAACTACC
+
FFFFFFFFFFFFFFFFFFFFFFFFFFFFFF
@497
ACTCGTCTACGCATTGACCACTCTATGACC
+
FFFFFFFFFFFFFFFFFFFFFFFFFFFFFF
@498
CCTAGTTCACGTAATCAGTACACCATGACC
+
FFFFFFFFFFFFFFFFFFFFFFFFFFFFFF
@499
ACGTGTCGACGAATTACGCCCACTAAGACC
+
FFFFFFFFFFFFFFFFFFFFFFFFFFFFFF
@500
ACTCGTTGGCGGATTGCGTCCATCAAGACC
+
FFFFFFFFFFFFFFFFFFFFFFFFFFFFFF
@501
ACTAGCCCACGAAGTGCCTCTAACAAGACC
+
FFFFFFFFFFFFFFFFFFFFFFFFFFFFFF
@502
ACTAGCCCGCGTATCACCTAAAACACGACC
+
FFFFFFFFFFFFFFFFFFFFFFFFFFFFFF
@503
ACTCGTTTACGTATTAACTACACGAGGACC
+
FFFFFFFFFFFFFFFFFFFFFFFFFFFFFF
@504
ACTTGTTGACGGAGTGTGTAAACAAAAACC
+
FFFFFFFFFFFFFFFFFFFFFFFFFFFFFF
@505
ACTAGTTGGCGTATTAAATACACCATGACC
+
FFFFFFFFFFFFFFFFFFFFFFFFFFFFFF
@506
ACTAGTCGGCGGATTGGATACACCATTACC
+
FFFFFFFFFFFFFFFFFFFFFFFFFFFFFF
@507
ACTCGTTGGCGAATTATCTACAATATCACC
+
FFFFFFFFFFFFFFFFFFFFFFFFFFFFFF
@508
CCTAGTACGCGAATTACGTCCACCAACAGC
+
FFFFFFFFFFFFFFFFFFFFFFFFFFFFFF
@509
ACTAGCCGACGAGATGGCCCCCTCATGAGC
+
FFFFFFFFFFFFFFFFFFFFFFFFFFFFFF
@510
GCTAGTCGACGAAGTAACCCCAAAAACACC
+
FFFFFFFFFFFFFFFFFFFFFFFFFFFFFF
@511
CCTTGTCGACGCATTCCGTACACCAAGACC
+
FFFFFFFFFFFFFFFFFFFFFFFFFFFFFF
@512
ACGCGTCCGCGTATGATATCCATCATGACC
+
FFFFFFFFFFFFFFFFFFFFFFFFFFFFFF
@513
ACTTGTCGACGAATTGCCTAAAGCAGAACC
+
FFFFFFFFFFFFFFFFFFFFFFFFFFFFFF
@514
ACTCGTTGGCGCATTTAATACACCACGACC
+
FFFFFFFFFFFFFFFFFFFFFFFFFFFFFF
@515
ACTCGTTTGCGAATTGTCTCCCCCAAGACC
+
FFFFFFFFFFFFFFFFFFFFFFFFFFFFFF
@516
ACTTGTTCACGAATTTAATCCACAATAACC
+
FFFFFFFFFFFFFFFFFFFFFFFFFFFFFF
@517
ACGTGTCGACGGAATAAACCTATAACGACC
+
FFFFFFFFFFFFFFFFFFFFFFFFFFFFFF
@518
ACGCGTTCACGAATTAGGTAGAACATGACC
+
FFFFFFFFFFFFFFFFFFFFFFFFFFFFFF
@519
ACTCGTCGACTTATTAGACCCACTAGCACA
+
FFFFFFFFFFFFFFFFFFFFFFFFFFFFFF
@520
ACTCGTCCGCGGATAACGCACATCATTACC
+
FFFFFFFFFFFFFFFFFFFFFFFFFFFFFF
@521
ACGCGCCGACGGATTGCACACACCATGACC
+
FFFFFFFFFFFFFFFFFFFFFFFFFFFFFF
@522
ACTAGTCAGCGGATTCGATAAGAAAAAACC
+
FFFFFFFFFFFFFFFFFFFFFFFFFFFFFF
@523
ACTTGTCCACGAATTGTCTACACAATAACC
+
FFFFFFFFFFFFFFFFFFFFFFFFFFFFFF
@524
ACTTGTCGTCGAATTAGATAACCAATAACC
+
FFFFFFFFFFFFFFFFFFFFFFFFFFFFFF
@525
ACGCGTACGCGTATTGTCTACACAATAACC
+
FFFFFFFFFFFFFFFFFFFFFFFFFFFFFF
@526
ACTCGTACGCGAATTATACCAACCAGAACC
+
FFFFFFFFFFFFFFFFFFFFFFFFFFFFFF
@527
GCTTGCCGGCGGATAACGTATACAAACACC
+
FFFFFFFFFFFFFFFFFFFFFFFFFFFFFF
@528
ACTTGTCCACGAATTGTCTAAACAAAGACC
+
FFFFFFFFFFFFFFFFFFFFFFFFFFFFFF
@529
ACGCGTCTACGGATTGTGTCAACTATGACC
+
FFFFFFFFFFFFFFFFFFFFFFFFFFFFFF
@530
ACTAGTCGACGAAATAAATCCATTAAGACC
+
FFFFFFFFFFFFFFFFFFFFFFFFFFFFFF
@531
ACTAGTGCACGGATTAACTCAACCAAAACC
+
FFFFFFFFFFFFFFFFFFFFFFFFFFFFFF
@532
ACTCGTCGGCGGAATGACTAGCCCAGTATC
+
FFFFFFFFFFFFFFFFFFFFFFFFFFFFFF
@533
ACGTGTTCACGTAATCCGCATACCATTACC
+
FFFFFFFFFFFFFFFFFFFFFFFFFFFFFF
@534
ACTTGTCCACGCAATGCGTAGAACAGCATC
+
FFFFFFFFFFFFFFFFFFFFFFFFFFFFFF
@535
ACTCGTGGTCGAAATGCGTCCACCATGACC
+
FFFFFFFFFFFFFFFFFFFFFFFFFFFFFF
@536
ACTTGTTTTCGGATTGCGCACACCAAGACC
+
FFFFFFFFFFFFFFFFFFFFFFFFFFFFFF
@537
ACTTGTCGGCGAAATTAACACACCAGGACC
+
FFFFFFFFFFFFFFFFFFFFFFFFFFFFFF
@538
ACTGGTTTACGCAATTGGTCTTCCAACACC
+
FFFFFFFFFFFFFFFFFFFFFFFFFFFFFF
@539
CCTTGACGGCGAATTATCCACACCACAACC
+
FFFFFFFFFFFFFFFFFFFFFFFFFFFFFF
@540
ACTAGTCGGCGGATTATATCAACAACAACC
+
FFFFFFFFFFFFFFFFFFFFFFFFFFFFFF
@541
ACTTGGCCACGAATTGGGCCCTCAATGACC
+
FFFFFFFFFFFFFFFFFFFFFFFFFFFFFF
@542
ACTTGGGGACGGAATGGATACATTAAAACC
+
FFFFFFFFFFFFFFFFFFFFFFFFFFFFFF
@543
ACTCGTCTGCGTATAGACCAATCCATAACC
+
FFFFFFFFFFFFFFFFFFFFFFFFFFFFFF
@544
ACTAGCCTACGCATTACTCCCCCCAGCACC
+
FFFFFFFFFFFFFFFFFFFFFFFFFFFFFF
@545
GCTAGTCGACGAAATCGCCAAACAAAAACC
+
FFFFFFFFFFFFFFFFFFFFFFFFFFFFFF
@546
ACTTGTCGACGTATTAAGTACCCAATGACC
+
FFFFFFFFFFFFFFFFFFFFFFFFFFFFFF
@547
CCTGGTCGACGAATTACCCACGTAACGACC
+
FFFFFFFFFFFFFFFFFFFFFFFFFFFFFF
@548
ACTTGCCCACGGAATGGATCTACAAAGACC
+
FFFFFFFFFFFFFFFFFFFFFFFFFFFFFF
@549
ACTGGTCTGCGCAATCACTAGACCAAGACC
+
FFFFFFFFFFFFFFFFFFFFFFFFFFFFFF
@550
TCGTGTTGGCGGATTGCGCACACCAAGACC
+
FFFFFFFFFFFFFFFFFFFFFFFFFFFFFF
@551
ACGTGTCCACGTATTGACCCTATAAAGACC
+
FFFFFFFFFFFFFFFFFFFFFFFFFFFFFF
@552
ACTTGTCCGCGAACTGTCTACAAAACAACC
+
FFFFFFFFFFFFFFFFFFFFFFFFFFFFFF
@553
ACTTGTCCGCGCATTAGATACACCACAACC
+
FFFFFFFFFFFFFFFFFFFFFFFFFFFFFF
@554
TCTGGTCCACGGATACTCTAACTAATCACC
+
FFFFFFFFFFFFFFFFFFFFFFFFFFFFFF
@555
ACTAGTAGACGGATTGAGTACACTATTACC
+
FFFFFFFFFFFFFFFFFFFFFFFFFFFFFF
@556
CCTGGCCGACGGAATACACCCACCAATACC
+
FFFFFFFFFFFFFFFFFFFFFFFFFFFFFF
@557
ACTGGTCCGCGAATTATCTAAACCAAGACC
+
FFFFFFFFFFFFFFFFFFFFFFFFFFFFFF
@558
ACTCGTATACGCATTCCCTCCACCAAAACC
+
FFFFFFFFFFFFFFFFFFFFFFFFFFFFFF
@559
ACTAGACGGCGAATTGTTTACACAATAACC
+
FFFFFFFFFFFFFFFFFFFFFFFFFFFFFF
@560
ACTAGTCCGCGAATTACCCCACCAAGAATC
+
FFFFFFFFFFFFFFFFFFFFFFFFFFFFFF
@561
ACTTGTCCGCGTATTGGTTAAACCACGAGC
+
FFFFFFFFFFFFFFFFFFFFFFFFFFFFFF
@562
GCTGGTCGGCGTAATATCTCAACCATGACC
+
FFFFFFFFFFFFFFFFFFFFFFFFFFFFFF
@563
ACTTGTACACGAATTGTCCATACCACGATC
+
FFFFFFFFFFFFFFFFFFFFFFFFFFFFFF
@564
ACTCGCTTACGGATTTCGTAGACCATGACC
+
FFFFFFFFFFFFFFFFFFFFFFFFFFFFFF
@565
ACTGGTCGGCGGATTGCGTCCACAATGACC
+
FFFFFFFFFFFFFFFFFFFFFFFFFFFFFF
@566
ACGGGTTGACGAATTATGCCTACCAAGACC
+
FFFFFFFFFFFFFFFFFFFFFFFFFFFFFF
@567
ACTCGTAGGCGAATTTTCTCATCCAAAACC
+
FFFFFFFFFFFFFFFFFFFFFFFFFFFFFF
@568
ACTAGTAGACGTATTGCCTCAACCACGACC
+
FFFFFFFFFFFFFFFFFFFFFFFFFFFFFF
@569
ACTAGTCCGCGTATTGGCTACACTAAAACC
+
FFFFFFFFFFFFFFFFFFFFFFFFFFFFFF
@570
ACTTGTTCACGCATTGTATCGACCAGAACC
+
FFFFFFFFFFFFFFFFFFFFFFFFFFFFFF
@571
ACTTGTACGCGAATTCCCTCCCCCATGATC
+
FFFFFFFFFFFFFFFFFFFFFFFFFFFFFF
@572
TCGGGACCGCGCATTACACACACCACGACC
+
FFFFFFFFFFFFFFFFFFFFFFFFFFFFFF
@573
ACTGGCCGGCGGATTGTCCATACCAAGACC
+
FFFFFFFFFFFFFFFFFFFFFFFFFFFFFF
@574
ACTCGTCGACGCATTGGTTACACCAAGACC
+
FFFFFFFFFFFFFFFFFFFFFFFFFFFFFF
@575
ACTCGTCCACGAATCATACACCCCATGACC
+
FFFFFFFFFFFFFFFFFFFFFFFFFFFFFF
@576
GCTTGTACACGAAAAAAATCCAATAGGACC
+
FFFFFFFFFFFFFFFFFFFFFFFFFFFFFF
@577
TCGAGTCGGCGGATGGCCTCCACCAGTAGC
+
FFFFFFFFFFFFFFFFFFFFFFFFFFFFFF
@578
ACTAGTCGGCGGATTGAATCTAACATGACC
+
FFFFFFFFFFFFFFFFFFFFFFFFFFFFFF
@579
ACTCGTTGACGAAATAGCTACACAACAACC
+
FFFFFFFFFFFFFFFFFFFFFFFFFFFFFF
@580
ACGAGTCGGCGGAATTGATCGACCACTACC
+
FFFFFFFFFFFFFFFFFFFFFFFFFFFFFF
@581
CCTTGTCCACGGATTATCTACATCAAGACC
+
FFFFFFFFFFFFFFFFFFFFFFFFFFFFFF
@582
TCTTGTCCACGCATTAATTACACTATGACC
+
FFFFFFFFFFFFFFFFFFFFFFFFFFFFFF
@583
ACTAGCAGACGGATTGTGTAAACCAAAACC
+
FFFFFFFFFFFFFFFFFFFFFFFFFFFFFF
@584
ACTTGTTGGCGGAATACCCACACTAGGACC
+
FFFFFFFFFFFFFFFFFFFFFFFFFFFFFF
@585
ACTTGTCGGCGAAATAGATCGACAAAGACC
+
FFFFFFFFFFFFFFFFFFFFFFFFFFFFFF
@586
CCTCGTACACGTATTACATACGCCATCACC
+
FFFFFFFFFFFFFFFFFFFFFFFFFFFFFF
@587
ACTTGTTGACGAATTGCGCCTACAAGAACC
+
FFFFFFFFFFFFFFFFFFFFFFFFFFFFFF
@588
ACTTGTCTACGAATTACATAAACCAAAAGC
+
FFFFFFFFFFFFFFFFFFFFFFFFFFFFFF
@589
ACTCGATCACGAATTGGCTACACCATAACC
+
FFFFFFFFFFFFFFFFFFFFFFFFFFFFFF
@590
ACTCGTCCACGCATAGTATCCACCAAAAGC
+
FFFFFFFFFFFFFFFFFFFFFFFFFFFFFF
@591
ACTAGTCCACGAATTATATCCACCAAAACC
+
FFFFFFFFFFFFFFFFFFFFFFFFFFFFFF
@592
ACTTGTTGACGAATTGGATACACCATCACC
+
FFFFFFFFFFFFFFFFFFFFFFFFFFFFFF
@593
ACTGGTCCTCGGATTTCGTACCCCATCACC
+
FFFFFFFFFFFFFFFFFFFFFFFFFFFFFF
@594
CCTTGTCGACGAATTAGGCAGCCCAAGACC
+
FFFFFFFFFFFFFFFFFFFFFFFFFFFFFF
@595
ACGGGTCGGCGAAATACCTCGAACACGAGC
+
FFFFFFFFFFFFFFFFFFFFFFFFFFFFFF
@596
ACTTGCTGACGAATTATGTCAATAAGTACC
+
FFFFFFFFFFFFFFFFFFFFFFFFFFFFFF
@597
ACGAGCACGCGGATTGGGTATATAAAGACC
+
FFFFFFFFFFFFFFFFFFFFFFFFFFFFFF
@598
ACTTGTCTACGAATTGTTTACACAAGTAAC
+
FFFFFFFFFFFFFFFFFFFFFFFFFFFFFF
@599
ACTAGCAGACGGAATATCCCCACCATGAGC
+
FFFFFFFFFFFFFFFFFFFFFFFFFFFFFF
@600
ACTAGCCGGCTAAACACATCAACCATGACC
+
FFFFFFFFFFFFFFFFFFFFFFFFFFFFFF
@601
ACTTGTCGGCGAAAAAGACCCAAGAAAACC
+
FFFFFFFFFFFFFFFFFFFFFFFFFFFFFF
@602
ACTAGTTCGCGAAATACCCAGACCAGGACC
+
FFFFFFFFFFFFFFFFFFFFFFFFFFFFFF
@603
ACGAGTCCACGTATTACATAACCCAGCATC
+
FFFFFFFFFFFFFFFFFFFFFFFFFFFFFF
@604
CCTGGCCCACGCAATCCTTACACCATAACC
+
FFFFFFFFFFFFFFFFFFFFFFFFFFFFFF
@605
ACAAGTTCTCGGACGACATACTCAACCATC
+
FFFFFFFFFFFFFFFFFFFFFFFFFFFFFF
@606
ACACGTACACGGATTACATAGAATAAGACC
+
FFFFFFFFFFFFFFFFFFFFFFFFFFFFFF
@607
ACTTGCCCACGAAATGAATACACCAGTACC
+
FFFFFFFFFFFFFFFFFFFFFFFFFFFFFF
@608
ACTAGTCCGCGCATTGTGTAATCCATAATC
+
FFFFFFFFFFFFFFFFFFFFFFFFFFFFFF
@609
CCTAGACCGCGAAATGTGTATACCAAAAGC
+
FFFFFFFFFFFFFFFFFFFFFFFFFFFFFF
@610
ACTTGTTGACGTATTAATCCCACAAGTATC
+
FFFFFFFFFFFFFFFFFFFFFFFFFFFFFF
@611
ACTGGTCCGCGGATGGTATATAACACCACC
+
FFFFFFFFFFFFFFFFFFFFFFFFFFFFFF
@612
ACTTGCCCGCGAATTAGATAATATAAGACC
+
FFFFFFFFFFFFFFFFFFFFFFFFFFFFFF
@613
ACTGGTCAGCGAATTACCCCTAATAACACC
+
FFFFFFFFFFFFFFFFFFFFFFFFFFFFFF
@614
ACTAGTTTGCGCAATGTCTATACAACAACC
+
FFFFFFFFFFFFFFFFFFFFFFFFFFFFFF
@615
ACTCGTCGTCGAATTAAGTCCCACATGACC
+
FFFFFFFFFFFFFFFFFFFFFFFFFFFFFF
@616
ACTGGTACACGCATTAAACAAACCAAGACC
+
FFFFFFFFFFFFFFFFFFFFFFFFFFFFFF
@617
ACTTGTTCGCGTATTGGCTCCATAATGAGC
+
FFFFFFFFFFFFFFFFFFFFFFFFFFFFFF
@618
ACTTGTTGGCGCATTAGGCCATCGAAGACC
+
FFFFFFFFFFFFFFFFFFFFFFFFFFFFFF
@619
ACTAGTTCACGGATTCGACCTACCAGAACC
+
FFFFFFFFFFFFFFFFFFFFFFFFFFFFFF
@620
CCTCGTTCGCGCATTGGTTACAAAAAGACC
+
FFFFFFFFFFFFFFFFFFFFFFFFFFFFFF
@621
CCTCGTCGGCGGAATCCATCCACCATGATC
+
FFFFFFFFFFFFFFFFFFFFFFFFFFFFFF
@622
ACTTGATGACGCATCACCCACACCACGAGC
+
FFFFFFFFFFFFFFFFFFFFFFFFFFFFFF
@623
ACGAGCTGTCGCATTCTACCCGTAATAAGC
+
FFFFFFFFFFFFFFFFFFFFFFFFFFFFFF
@624
ACTGGTACGCGAATTACGTATCCCAAGACC
+
FFFFFFFFFFFFFFFFFFFFFFFFFFFFFF
@625
ACTAGTTCACGCATTCTACACACCACAACC
+
FFFFFFFFFFFFFFFFFFFFFFFFFFFFFF
@626
ACTAGTAGGCGAATTACATAAACTACGACC
+
FFFFFFFFFFFFFFFFFFFFFFFFFFFFFF
@627
ACTCGACCACGAAATGCGTATACTACCAGC
+
FFFFFFFFFFFFFFFFFFFFFFFFFFFFFF
@628
ACACGCCGACGTATTGCATCTACCAAGACC
+
FFFFFFFFFFFFFFFFFFFFFFFFFFFFFF
@629
CCTCGTTGGCGAATTGATTCCATCATAACC
+
FFFFFFFFFFFFFFFFFFFFFFFFFFFFFF
@630
ACGCGTCGACGGATTGCCTGCACCAAAACC
+
FFFFFFFFFFFFFFFFFFFFFFFFFFFFFF
@631
ACTAGTACGCGGAACGTGTACACCAAGACC
+
FFFFFFFFFFFFFFFFFFFFFFFFFFFFFF
@632
ACTCGTTGTCGTATTGTGTACACAATTACC
+
FFFFFFFFFFFFFFFFFFFFFFFFFFFFFF
@633
ACTTGCCCACTTATTAGATCCACAATAACC
+
FFFFFFFFFFFFFFFFFFFFFFFFFFFFFF
@634
ACTCGTGCACGTATTCAGCACGTAACGACC
+
FFFFFFFFFFFFFFFFFFFFFFFFFFFFFF
@635
ACTGGTTTTCGAATTACGCACGCCATGATC
+
FFFFFFFFFFFFFFFFFFFFFFFFFFFFFF
@636
ACTCGTCCGCTCACTATGCACACCAGTAGC
+
FFFFFFFFFFFFFFFFFFFFFFFFFFFFFF
@637
ACGGGCTGGCGCATTTATTACACCATGACC
+
FFFFFFFFFFFFFFFFFFFFFFFFFFFFFF
@638
ACTTGTCGACGTATTAACCATTCCACGACC
+
FFFFFFFFFFFFFFFFFFFFFFFFFFFFFF
@639
TCTGGCACTCGAGATCCGTAAGGAATGACA
+
FFFFFFFFFFFFFFFFFFFFFFFFFFFFFF
@640
TCGCGTCTTCGGATTACGTAAACAACAACC
+
FFFFFFFFFFFFFFFFFFFFFFFFFFFFFF
@641
ACTAGTACGCGGATTACGTAAACTAAGAGC
+
FFFFFFFFFFFFFFFFFFFFFFFFFFFFFF
@642
GCTGGTCTACGAAATGTATAAACAAGAACC
+
FFFFFFFFFFFFFFFFFFFFFFFFFFFFFF
@643
ACTGGAACTCGGATTAGATCGATAAAGAGC
+
FFFFFFFFFFFFFFFFFFFFFFFFFFFFFF
@644
ACTAGTCCACGGATTACCTAGACCAGAACC
+
FFFFFFFFFFFFFFFFFFFFFFFFFFFFFF
@645
ACTTGCCGGCGTAATAACCATTCCAAGACC
+
FFFFFFFFFFFFFFFFFFFFFFFFFFFFFF
@646
TCTTGTACGCGTATTTGCTACACCAACATC
+
FFFFFFFFFFFFFFFFFFFFFFFFFFFFFF
@647
ACTCGTCCACGCATTACGTACCCAATGAGC
+
FFFFFFFFFFFFFFFFFFFFFFFFFFFFFF
@648
ACTCGTCCGCGCATTTAATCCACCACTACC
+
FFFFFFFFFFFFFFFFFFFFFFFFFFFFFF
@649
ACTTGTACACGCAATACTTACCCAACAACC
+
FFFFFFFFFFFFFFFFFFFFFFFFFFFFFF
@650
ACTCGTCCTCGAATTCATTCATCAAAAACC
+
FFFFFFFFFFFFFFFFFFFFFFFFFFFFFF
@651
ACTTGAACTCGGATTACATAAGCCATCACC
+
FFFFFFFFFFFFFFFFFFFFFFFFFFFFFF
@652
ACTGGCTGGCGGATTGAATCCATAACGACC
+
FFFFFFFFFFFFFFFFFFFFFFFFFFFFFF
@653
ACTAGTCGGCGGATTACCTCCCGCACGACC
+
FFFFFFFFFFFFFFFFFFFFFFFFFFFFFF
@654
CCGCGTTCGCGGAATACGTCAAACATGACC
+
FFFFFFFFFFFFFFFFFFFFFFFFFFFFFF
@655
ACTGGCACGCGAATTGTGTCTACAATAACC
+
FFFFFFFFFFFFFFFFFFFFFFFFFFFFFF
@656
ACGCGTCGACGCAATTGGTACACCAAGACA
+
FFFFFFFFFFFFFFFFFFFFFFFFFFFFFF
@657
ACTAGTCGTCGAATTACCCGGACCAAAACG
+
FFFFFFFFFFFFFFFFFFFFFFFFFFFFFF
@658
ACTTGTTCACGTAAAAAGTCTACAATAACC
+
FFFFFFFFFFFFFFFFFFFFFFFFFFFFFF
@659
ACAGGTCCGCGCAATAAATCCACCAAAACC
+
FFFFFFFFFFFFFFFFFFFFFFFFFFFFFF
@660
ACTCGTACACGTATTGCGCCCGCCAAGACC
+
FFFFFFFFFFFFFFFFFFFFFFFFFFFFFF
@661
ACGTGTACGCGTAATAAATCCACTAAGACC
+
FFFFFFFFFFFFFFFFFFFFFFFFFFFFFF
@662
ACTTGTTCACGAAAAAAGTACGCTACGACC
+
FFFFFFFFFFFFFFFFFFFFFFFFFFFFFF
@663
ACTTGTCGGCGCATTGCACACAACAGGACC
+
FFFFFFFFFFFFFFFFFFFFFFFFFFFFFF
@664
ACTTGTGCACGAATAGGGTAAGCCACGAGC
+
FFFFFFFFFFFFFFFFFFFFFFFFFFFFFF
@665
ACTAGTCCACGCATTAGCTACACAACGACC
+
FFFFFFFFFFFFFFFFFFFFFFFFFFFFFF
@666
ACTAGTCGTCGCAATACCTCCACAAATACC
+
FFFFFFFFFFFFFFFFFFFFFFFFFFFFFF
@667
ACTTGTCCTCGCATTACCTCCTCAAAAACC
+
FFFFFFFFFFFFFFFFFFFFFFFFFFFFFF
@668
ACTAGTTCACGGATTGCGTAAACCAGGAGC
+
FFFFFFFFFFFFFFFFFFFFFFFFFFFFFF
@669
ACTAGTTCACGAACTACTTCCATTAGCACC
+
FFFFFFFFFFFFFFFFFFFFFFFFFFFFFF
@670
ACTTGTCCGCGGAATAGCTCCAACAAGACC
+
FFFFFFFFFFFFFFFFFFFFFFFFFFFFFF
@671
ACTCGTCGGCGAATTGTGCCAACCAGTAGC
+
FFFFFFFFFFFFFFFFFFFFFFFFFFFFFF
@672
ACTTGTTAACGGAATATATACTACACGACC
+
FFFFFFFFFFFFFFFFFFFFFFFFFFFFFF
@673
ACTTGTTCACGCAATGCGTACACCAAGACC
+
FFFFFFFFFFFFFFFFFFFFFFFFFFFFFF
@674
ACTAGCCGACGGACTACCTAAACGACTACC
+
FFFFFFFFFFFFFFFFFFFFFFFFFFFFFF
@675
ACTAGTCCGCGCATTAAGTCTACAAAGATC
+
FFFFFFFFFFFFFFFFFFFFFFFFFFFFFF
@676
ACTTGTTCGCGGATTAACCAGCCCATGACC
+
FFFFFFFFFFFFFFFFFFFFFFFFFFFFFF
@677
ACTAGTCCGCGCAATAGGCACGATAAGACC
+
FFFFFFFFFFFFFFFFFFFFFFFFFFFFFF
@678
ACTGGTCCTCGAATTTGATAAACCAAAACC
+
FFFFFFFFFFFFFFFFFFFFFFFFFFFFFF
@679
ACTGGTCGACGGATTAACTACCCCAGGATC
+
FFFFFFFFFFFFFFFFFFFFFFFFFFFFFF
@680
ACTCGTCCACGCAATCACTACACCAAGAGC
+
FFFFFFFFFFFFFFFFFFFFFFFFFFFFFF
@681
ACTGGACTACGGACTTGCCCTACAAATACC
+
FFFFFFFFFFFFFFFFFFFFFFFFFFFFFF
@682
ACTCGTTGACTTATAAGCTACACAACGACC
+
FFFFFFFFFFFFFFFFFFFFFFFFFFFFFF
@683
GCGAGTCGACGAATTTTCTCCACCATGACC
+
FFFFFFFFFFFFFFFFFFFFFFFFFFFFFF
@684
ACTCGTCCGCGAATTGCGCCCCCCAAAACC
+
FFFFFFFFFFFFFFFFFFFFFFFFFFFFFF
@685
ACTAGTAGGCGAATTACTTACACCAATACC
+
FFFFFFFFFFFFFFFFFFFFFFFFFFFFFF
@686
ACGAGTCGTCGGATAAGGCACACAAAAACC
+
FFFFFFFFFFFFFFFFFFFFFFFFFFFFFF
@687
CCTCGTCGGCGAAATGACTAAACCAATAGC
+
FFFFFFFFFFFFFFFFFFFFFFFFFFFFFF
@688
ACTAGTTCGCGCACTACGCACACCAATACC
+
FFFFFFFFFFFFFFFFFFFFFFFFFFFFFF
@689
CCTAGCCCACGGAATACGTACACTAACACC
+
FFFFFFFFFFFFFFFFFFFFFFFFFFFFFF
@690
ACTGGTCCACGAACTTTATAACCTAGGACC
+
FFFFFFFFFFFFFFFFFFFFFFFFFFFFFF
@691
ACTTGTCCGCGAATTACGTATACCATGACC
+
FFFFFFFFFFFFFFFFFFFFFFFFFFFFFF
@692
ACTAGCCCACGCATTCTCTACACCAAAACC
+
FFFFFFFFFFFFFFFFFFFFFFFFFFFFFF
@693
ACTGGTTGGCGGATTGCCTCAGCCATGATC
+
FFFFFFFFFFFFFFFFFFFFFFFFFFFFFF
@694
ACTTGTAGACTGATTAAATCTACCAACACC
+
FFFFFFFFFFFFFFFFFFFFFFFFFFFFFF
@695
ACTCGCCCGCGGATTGACTCCACTATGACC
+
FFFFFFFFFFFFFFFFFFFFFFFFFFFFFF
@696
ACACGTCCGCGGACAGCATCTACAATGACC
+
FFFFFFFFFFFFFFFFFFFFFFFFFFFFFF
@697
ACTAGTAGACGTAATGACTCCACCATAATC
+
FFFFFFFFFFFFFFFFFFFFFFFFFFFFFF
@698
ACTTGTCGTCGAATTGCCTACATAAAGAGC
+
FFFFFFFFFFFFFFFFFFFFFFFFFFFFFF
@699
ACTTGTCCGCGAATAAAATAGACCAGGACA
+
FFFFFFFFFFFFFFFFFFFFFFFFFFFFFF
@700
ACTCGTCGACGGATTGGTTCATCCAAAACC
+
FFFFFFFFFFFFFFFFFFFFFFFFFFFFFF
@701
GCTCGCCGTCGAATGAGCTATGCCATGACC
+
FFFFFFFFFFFFFFFFFFFFFFFFFFFFFF
@702
TCTTGCTGACGTATTAACTCAACCACGACC
+
FFFFFFFFFFFFFFFFFFFFFFFFFFFFFF
@703
ACTCGTTGGCGTATTACCTATCCAAGGACC
+
FFFFFFFFFFFFFFFFFFFFFFFFFFFFFF
@704
ACGTGTTTACGAACTAGCTACACAAAAACC
+
FFFFFFFFFFFFFFFFFFFFFFFFFFFFFF
@705
ACTCGTAGGCGGATTGACTATACCATGAGC
+
FFFFFFFFFFFFFFFFFFFFFFFFFFFFFF
@706
ACTAGCTGACGCATTGTCTCACCCACAACC
+
FFFFFFFFFFFFFFFFFFFFFFFFFFFFFF
@707
ACTTGTCCTCGGATTAACTATACCAGGAGC
+
FFFFFFFFFFFFFFFFFFFFFFFFFFFFFF
@708
ACTAGTCCACGTATTATCCACACCACAACC
+
FFFFFFFFFFFFFFFFFFFFFFFFFFFFFF
@709
ACTAGCTGACGAATGGGCTAAAACAAGACC
+
FFFFFFFFFFFFFFFFFFFFFFFFFFFFFF
@710
ACTTGTACACGAAATATACCAACCAGAATC
+
FFFFFFFFFFFFFFFFFFFFFFFFFFFFFF
@711
ACTTGTCCGCGGATTGCATCCCCCAGGACC
+
FFFFFFFFFFFFFFFFFFFFFFFFFFFFFF
@712
ACTAGACCGCGCATTGAGTACATCAAGACC
+
FFFFFFFFFFFFFFFFFFFFFFFFFFFFFF
@713
ACTTGTTGGCGAATTGAATACACCACAACC
+
FFFFFFFFFFFFFFFFFFFFFFFFFFFFFF
@714
ACTCGTTGACGAATTACCTCCACAATCAGC
+
FFFFFFFFFFFFFFFFFFFFFFFFFFFFFF
@715
ACTCGTCTACGCATTAAATCCACAAAAACA
+
FFFFFFFFFFFFFFFFFFFFFFFFFFFFFF
@716
ACTAGCCGGCGGAATGGTTCAACTACAACC
+
FFFFFFFFFFFFFFFFFFFFFFFFFFFFFF
@717
ACTGGTCGACGCATTTAGTACCCCATTACC
+
FFFFFFFFFFFFFFFFFFFFFFFFFFFFFF
@718
ACTAGCTCACGGATTATGCAAACTACCACC
+
FFFFFFFFFFFFFFFFFFFFFFFFFFFFFF
@719
CCTTGTTCACGAAGTATCTACGCAAGCACC
+
FFFFFFFFFFFFFFFFFFFFFFFFFFFFFF
@720
ACTTGCCGTCGTATTGCCTCAACCAGGACC
+
FFFFFFFFFFFFFFFFFFFFFFFFFFFFFF
@721
ACTTGCCGACGTAATGTCTATACAATAACC
+
FFFFFFFFFFFFFFFFFFFFFFFFFFFFFF
@722
ACTGGCCCGCGAATAGCCTAGGCCACGACC
+
FFFFFFFFFFFFFFFFFFFFFFFFFFFFFF
@723
ACTAGTTGGCGAATTAGATCCACTACGACC
+
FFFFFFFFFFFFFFFFFFFFFFFFFFFFFF
@724
ACTAGTTCACGGATTACCTACACAAGGACC
+
FFFFFFFFFFFFFFFFFFFFFFFFFFFFFF
@725
ACTAGTCAGCGGATTACCCCGACCAATACC
+
FFFFFFFFFFFFFFFFFFFFFFFFFFFFFF
@726
ACTAGCAGACGGAATTTATCAACTAAGAGC
+
FFFFFFFFFFFFFFFFFFFFFFFFFFFFFF
@727
ACTGGTACACGAATTATCCCCACAATGACC
+
FFFFFFFFFFFFFFFFFFFFFFFFFFFFFF
@728
ACTTGTCAACGGATTGTCTCCACAAACACC
+
FFFFFFFFFFFFFFFFFFFFFFFFFFFFFF
@729
CCTGGTAGGCGGAATACCTACACAAAGACC
+
FFFFFFFFFFFFFFFFFFFFFFFFFFFFFF
@730
ACGAGTCGACGAATTTCGTCAAGCATGACC
+
FFFFFFFFFFFFFFFFFFFFFFFFFFFFFF
@731
ACTCGTCCACGAATTGACTAAAGCACAACC
+
FFFFFFFFFFFFFFFFFFFFFFFFFFFFFF
@732
ACTTGTCCACGGATAACCTCTGCCAAAAGC
+
FFFFFFFFFFFFFFFFFFFFFFFFFFFFFF
@733
ACTTGTTGACGTAATGACTCCACTATTACC
+
FFFFFFFFFFFFFFFFFFFFFFFFFFFFFF
@734
ACAAGTTCACGAAATAGCCCAAAAAAAACC
+
FFFFFFFFFFFFFFFFFFFFFFFFFFFFFF
@735
ACTCGTTCACGAATTATATAAACAAAGAGC
+
FFFFFFFFFFFFFFFFFFFFFFFFFFFFFF
@736
ACGTGCACACGGAATCCGTCCACCAAAACC
+
FFFFFFFFFFFFFFFFFFFFFFFFFFFFFF
@737
ACTTGCTCACGTATTGTATACATAACCACC
+
FFFFFFFFFFFFFFFFFFFFFFFFFFFFFF
@738
ACTAGCTCACGCATTACCTCAACCATAACC
+
FFFFFFFFFFFFFFFFFFFFFFFFFFFFFF
@739
CCTCGTTCGCGAATTGCATACACCAAGACC
+
FFFFFFFFFFFFFFFFFFFFFFFFFFFFFF
@740
ACGCGGCCACGAATTAATCAAACCAAGACC
+
FFFFFFFFFFFFFFFFFFFFFFFFFFFFFF
@741
ACTTGTTGGCGGACTGTCCACACCATCACC
+
FFFFFFFFFFFFFFFFFFFFFFFFFFFFFF
@742
ACTTGTCCTCGGATTATCCACACCACGACC
+
FFFFFFFFFFFFFFFFFFFFFFFFFFFFFF
@743
ACTAGTCGGCGGAATATATACACCACGACC
+
FFFFFFFFFFFFFFFFFFFFFFFFFFFFFF
@744
ACTCGTCGGCGCATAGTGTCGACAATGACC
+
FFFFFFFFFFFFFFFFFFFFFFFFFFFFFF
@745
ACTCGTTCACGAAACGCGTACACCAGCACC
+
FFFFFFFFFFFFFFFFFFFFFFFFFFFFFF
@746
ACTAGTCCACGTAATTCCTATACCAAGAGC
+
FFFFFFFFFFFFFFFFFFFFFFFFFFFFFF
@747
ACTCGTCCACGGATTACATACCCCAAGAGC
+
FFFFFFFFFFFFFFFFFFFFFFFFFFFFFF
@748
ACTTGTTGGCGGATTGCGTCCCCCACTACC
+
FFFFFFFFFFFFFFFFFFFFFFFFFFFFFF
@749
ACTTGTCAACGAATTCTTTCCACCATGACC
+
FFFFFFFFFFFFFFFFFFFFFFFFFFFFFF
@750
ACTCGCACTCGGATTGCCCATAGCAACACC
+
FFFFFFFFFFFFFFFFFFFFFFFFFFFFFF
@751
ACTAGCCGGCGTAATGGACAAGCAACGACC
+
FFFFFFFFFFFFFFFFFFFFFFFFFFFFFF
@752
ACTTGTCGGCGCATTCCGCCCCCCAAGACC
+
FFFFFFFFFFFFFFFFFFFFFFFFFFFFFF
@753
ACAGGTCGGCGAATTATCTACACCAATATC
+
FFFFFFFFFFFFFFFFFFFFFFFFFFFFFF
@754
ACTGGACCGCGGACGACCTAAACAAGGACC
+
FFFFFFFFFFFFFFFFFFFFFFFFFFFFFF
@755
ACTCGCTGACGGATTGGATAGCCAAAAACC
+
FFFFFFFFFFFFFFFFFFFFFFFFFFFFFF
@756
ACTCGTTGACGAGTTACGTACACCACGAGC
+
FFFFFFFFFFFFFFFFFFFFFFFFFFFFFF
@757
ACTAGTCGACGAATTACGTCAACAAAGACC
+
FFFFFFFFFFFFFFFFFFFFFFFFFFFFFF
@758
ACTCGTGCTCGTAATAGCTAAAAAATCACC
+
FFFFFFFFFFFFFFFFFFFFFFFFFFFFFF
@759
ACTTGTCGACGTACTGTACCCATCAAAACC
+
FFFFFFFFFFFFFFFFFFFFFFFFFFFFFF
@760
ACTGGTGGACGAAAAACCTAAACCATAATC
+
FFFFFFFFFFFFFFFFFFFFFFFFFFFFFF
@761
ACTAGTCTGCGAATTACGTATACAACCACC
+
FFFFFFFFFFFFFFFFFFFFFFFFFFFFFF
@762
ACTTGTCGGCGTATTAGGCACTCCAGGACC
+
FFFFFFFFFFFFFFFFFFFFFFFFFFFFFF
@763
ACGAGCTCGCGAATTAACTAAACCACGACC
+
FFFFFFFFFFFFFFFFFFFFFFFFFFFFFF
@764
ACTTGTGGGCGCATTGCACAACCAAAGAGC
+
FFFFFFFFFFFFFFFFFFFFFFFFFFFFFF
@765
ACGCGTCGGCGCATTGCCTCCACTATCACC
+
FFFFFFFFFFFFFFFFFFFFFFFFFFFFFF
@766
TCTGGCTCGCGCATTAGGTACACCAAGATC
+
FFFFFFFFFFFFFFFFFFFFFFFFFFFFFF
@767
ACTCGTTGACGGATTATCCCCAGCAAGACC
+
FFFFFFFFFFFFFFFFFFFFFFFFFFFFFF
@768
TCTGGCTGTCTAAATGCTCACACCATCACC
+
FFFFFFFFFFFFFFFFFFFFFFFFFFFFFF
@769
ACTGGTCGACGAACTAGCTCCACCAGGACC
+
FFFFFFFFFFFFFFFFFFFFFFFFFFFFFF
@770
CCTTGTTGGCGCATTGTGTCCAACAGAACC
+
FFFFFFFFFFFFFFFFFFFFFFFFFFFFFF
@771
ACTAGTCCACGGATTAGATACCCAAAGACC
+
FFFFFFFFFFFFFFFFFFFFFFFFFFFFFF
@772
ACTTGTCCGCGGAATGCCTACACAAAGACC
+
FFFFFFFFFFFFFFFFFFFFFFFFFFFFFF
@773
ACTCGTTGACGGAATATCCCCACCACGACC
+
FFFFFFFFFFFFFFFFFFFFFFFFFFFFFF
@774
GCTCGTTGGCGAATTAAATATACCACAACC
+
FFFFFFFFFFFFFFFFFFFFFFFFFFFFFF
@775
ACTGGCCGACGAATTACGTAAGCAATAACC
+
FFFFFFFFFFFFFFFFFFFFFFFFFFFFFF
@776
TCGTGTAGGCGTACTGCCTAATCCAACACC
+
FFFFFFFFFFFFFFFFFFFFFFFFFFFFFF
@777
ACTCGTCGACGGAATTTCCCCATCAAGACC
+
FFFFFFFFFFFFFFFFFFFFFFFFFFFFFF
@778
ACTCGTAGACGGAATGCGTACACCAGTAGC
+
FFFFFFFFFFFFFFFFFFFFFFFFFFFFFF
@779
ACTTGTCCGCGCATTAACTACACCAAGACC
+
FFFFFFFFFFFFFFFFFFFFFFFFFFFFFF
@780
ACTAGTTCACGGATTGAGTACACAACGATC
+
FFFFFFFFFFFFFFFFFFFFFFFFFFFFFF
@781
ACTTGTACTCGGAATAGACATACCAAGACC
+
FFFFFFFFFFFFFFFFFFFFFFFFFFFFFF
@782
TCTTGCCCGCGGAACTCGTCAACCATGACC
+
FFFFFFFFFFFFFFFFFFFFFFFFFFFFFF
@783
CCTAGTTGTCGCATTATGTATATAAGCACC
+
FFFFFFFFFFFFFFFFFFFFFFFFFFFFFF
@784
ACTAGTTGACGCAGTGCTCACACAAAGAGC
+
FFFFFFFFFFFFFFFFFFFFFFFFFFFFFF
@785
ACGAGTACGCGGAATAGACACATAACAAGC
+
FFFFFFFFFFFFFFFFFFFFFFFFFFFFFF
@786
ACTGGTTGACGAATTCCGTAAAATAAGACA
+
FFFFFFFFFFFFFFFFFFFFFFFFFFFFFF
@787
ACTCGTCGGCGAATTGAGCACACCAAGATC
+
FFFFFFFFFFFFFFFFFFFFFFFFFFFFFF
@788
ACTAGTACACGTAATGAACAAACCATTACA
+
FFFFFFFFFFFFFFFFFFFFFFFFFFFFFF
@789
ACTAGTACGCGCAATACCTCCGACAAAACC
+
FFFFFFFFFFFFFFFFFFFFFFFFFFFFFF
@790
ACTGGCTGACGAAATACGCACACCATGACC
+
FFFFFFFFFFFFFFFFFFFFFFFFFFFFFF
@791
ACAAGTCGGCGTATTACCTACACCAAGAGC
+
FFFFFFFFFFFFFFFFFFFFFFFFFFFFFF
@792
ACGAGTACGCGGACTATTTCTACGACAAGC
+
FFFFFFFFFFFFFFFFFFFFFFFFFFFFFF
@793
ACTAGTCGACGTATTAGGTCACTCAGAACC
+
FFFFFFFFFFFFFFFFFFFFFFFFFFFFFF
@794
ACTTGTTCACGTATTTGGCCCACCATGACC
+
FFFFFFFFFFFFFFFFFFFFFFFFFFFFFF
@795
ACTCGTCCGCGAATTATATATACAACGACC
+
FFFFFFFFFFFFFFFFFFFFFFFFFFFFFF
@796
ACTGGTCCACGGATTGGGCCCACAATGAGC
+
FFFFFFFFFFFFFFFFFFFFFFFFFFFFFF
@797
ACTAGTCCTCGTAATATCTCCACCAAGACC
+
FFFFFFFFFFFFFFFFFFFFFFFFFFFFFF
@798
ACTTGTAGACGAATAACGCACTCCAAGACC
+
FFFFFFFFFFFFFFFFFFFFFFFFFFFFFF
@799
ACGAGTTTGCGGATTGGCCACACAAAAACC
+
FFFFFFFFFFFFFFFFFFFFFFFFFFFFFF
@800
ACGAGGACGCGGATTAGCTCCACAATTACC
+
FFFFFFFFFFFFFFFFFFFFFFFFFFFFFF
@801
ACTAGTCTACGTAATAACTATACCAAGACC
+
FFFFFFFFFFFFFFFFFFFFFFFFFFFFFF
@802
ACTGGTTGACGCAATATCTCCACCAGGATC
+
FFFFFFFFFFFFFFFFFFFFFFFFFFFFFF
@803
ACTTGTCGTCGTACTGTGTCCACCACGACC
+
FFFFFFFFFFFFFFFFFFFFFFFFFFFFFF
@804
ACTAGTCTGCGGATTTATTACGCAATCACC
+
FFFFFFFFFFFFFFFFFFFFFFFFFFFFFF
@805
ACGGGGTGGCGTAATATGCCCACCATAACC
+
FFFFFFFFFFFFFFFFFFFFFFFFFFFFFF
@806
ACAAGTCCACGAATTCCCTCAACAATCATA
+
FFFFFFFFFFFFFFFFFFFFFFFFFFFFFF
@807
ACATGAAGGCGGACTATCTACACAAGCACC
+
FFFFFFFFFFFFFFFFFFFFFFFFFFFFFF
@808
ACTTGTCCACGCAATGCGTCCACCAGCACC
+
FFFFFFFFFFFFFFFFFFFFFFFFFFFFFF
@809
ACTAGTAGGCGCATTGGCTTAACCACGACC
+
FFFFFFFFFFFFFFFFFFFFFFFFFFFFFF
@810
ACTTGTTCACGAATTGTCCACACTAAGACC
+
FFFFFFFFFFFFFFFFFFFFFFFFFFFFFF
@811
ACTGGTCCACGTATTGCATCTACAATAACC
+
FFFFFFFFFFFFFFFFFFFFFFFFFFFFFF
@812
ACTCGTTGTCGTATTGCACATTGAAAGAGC
+
FFFFFFFFFFFFFFFFFFFFFFFFFFFFFF
@813
TCTTGTCCTCGAATTATATCCACCAGCACC
+
FFFFFFFFFFFFFFFFFFFFFFFFFFFFFF
@814
ACTAGTTCACGGATTGCCTCGACCAAGACC
+
FFFFFFFFFFFFFFFFFFFFFFFFFFFFFF
@815
ACTTGTCCGCGAAATGATTACACAAATACC
+
FFFFFFFFFFFFFFFFFFFFFFFFFFFFFF
@816
ACGCGTTGACGAATTAGCCACACCAAGAGC
+
FFFFFFFFFFFFFFFFFFFFFFFFFFFFFF
@817
ACTCGTTGGCGAATTGTTCCCACCATAACC
+
FFFFFFFFFFFFFFFFFFFFFFFFFFFFFF
@818
ACTTGTTGACGGATTGCGTCAACCATTACC
+
FFFFFFFFFFFFFFFFFFFFFFFFFFFFFF
@819
ACTCGTCGACGTATTGCGTAGAACAAGATC
+
FFFFFFFFFFFFFFFFFFFFFFFFFFFFFF
@820
ACTAGTTCACGAATTAAATCCACCAAGACC
+
FFFFFFFFFFFFFFFFFFFFFFFFFFFFFF
@821
ACTAGCCTACGTATTGACTATACAAAAACC
+
FFFFFFFFFFFFFFFFFFFFFFFFFFFFFF
@822
TCTTGCTGACGTAATGGGTACCCTAACACC
+
FFFFFFFFFFFFFFFFFFFFFFFFFFFFFF
@823
ACTGGTTCGCGCAATTGCTACCCCAAGACC
+
FFFFFFFFFFFFFFFFFFFFFFFFFFFFFF
@824
ACGCGTTCACGAAATAGCCAGACCACGATA
+
FFFFFFFFFFFFFFFFFFFFFFFFFFFFFF
@825
ACTCGTCCACGGATTGAGTATAAAAACACC
+
FFFFFFFFFFFFFFFFFFFFFFFFFFFFFF
@826
ACGCGGCGGCTCATTATCTACCCAAAAACC
+
FFFFFFFFFFFFFFFFFFFFFFFFFFFFFF
@827
ACTTGTCGACGCAATGGCTCTACCAAAACC
+
FFFFFFFFFFFFFFFFFFFFFFFFFFFFFF
@828
ACACGTCCACGTATTAAATACACGACGACC
+
FFFFFFFFFFFFFFFFFFFFFFFFFFFFFF
@829
ACTTGTTGACTGATTCCCTAAACAAATACC
+
FFFFFFFFFFFFFFFFFFFFFFFFFFFFFF
@830
ACTGGACGACGAAATATGTACACTAGGACA
+
FFFFFFFFFFFFFFFFFFFFFFFFFFFFFF
@831
ACGTGTCAGCGTAATACGTACAGCACGACC
+
FFFFFFFFFFFFFFFFFFFFFFFFFFFFFF
@832
TCTTGTCGGCGGAATACCCACACAATGACC
+
FFFFFFFFFFFFFFFFFFFFFFFFFFFFFF
@833
ACTGGCTGACGCACTGACTATCCCACAACC
+
FFFFFFFFFFFFFFFFFFFFFFFFFFFFFF
@834
ACTGGGGCGCGTATTACCTCAACCACTACC
+
FFFFFFFFFFFFFFFFFFFFFFFFFFFFFF
@835
GCTAGTGCACGTATTAGCTACACAAAGAGC
+
FFFFFFFFFFFFFFFFFFFFFFFFFFFFFF
@836
ACTCGCAGACGAATTAAATCCACCATGACC
+
FFFFFFFFFFFFFFFFFFFFFFFFFFFFFF
@837
ACAAGTAGACGAAATCTTTAACCAAAGACC
+
FFFFFFFFFFFFFFFFFFFFFFFFFFFFFF
@838
ACGGGTAGACGGATTGTCTACACAAATACC
+
FFFFFFFFFFFFFFFFFFFFFFFFFFFFFF
@839
ACTTGTCTACGAATTAGACACACAAAAACC
+
FFFFFFFFFFFFFFFFFFFFFFFFFFFFFF
@840
ACTCGTCCACGAATTAGCCATACAAAAACC
+
FFFFFFFFFFFFFFFFFFFFFFFFFFFFFF
@841
ACTCGTTGACGAATTGAATCCACCAGGACC
+
FFFFFFFFFFFFFFFFFFFFFFFFFFFFFF
@842
ACTGGTCCGCGAACTCAATCTACGATTACC
+
FFFFFFFFFFFFFFFFFFFFFFFFFFFFFF
@843
ACTTGCTGGCGCATTATCTACACCAAAACC
+
FFFFFFFFFFFFFFFFFFFFFFFFFFFFFF
@844
ACTAGAACTCGTAATGTTTCCAACATGACC
+
FFFFFFFFFFFFFFFFFFFFFFFFFFFFFF
@845
ACTGGTTCACGAAATAGGTCGAACAACACC
+
FFFFFFFFFFFFFFFFFFFFFFFFFFFFFF
@846
ACTAGCTTGCGAATTGCCTCCACCAGTACC
+
FFFFFFFFFFFFFFFFFFFFFFFFFFFFFF
@847
ACTCGTCCACGGATTGCGTACCCAAAAACC
+
FFFFFFFFFFFFFFFFFFFFFFFFFFFFFF
@848
ACTAGTACGCGAAATACACACACTATAAGC
+
FFFFFFFFFFFFFFFFFFFFFFFFFFFFFF
@849
ACTCGTCCGCGTATTCCGTCAACCAAAACC
+
FFFFFFFFFFFFFFFFFFFFFFFFFFFFFF
@850
ACTAGCTGACGTATTAACCCCATAATGACC
+
FFFFFFFFFFFFFFFFFFFFFFFFFFFFFF
@851
ACTCGTCCGCGGAATGATTACACTACAACC
+
FFFFFFFFFFFFFFFFFFFFFFFFFFFFFF
@852
ACGAGTTTACGGATTACGTACCAAAGGACC
+
FFFFFFFFFFFFFFFFFFFFFFFFFFFFFF
@853
ACGAGCCGACGGATTCGGTCAATTATAACC
+
FFFFFFFFFFFFFFFFFFFFFFFFFFFFFF
@854
ACTGGTCCACGAATTACGCACACAAAAACC
+
FFFFFFFFFFFFFFFFFFFFFFFFFFFFFF
@855
ACTTGCCCGCGGAATGCATACAACACAACC
+
FFFFFFFFFFFFFFFFFFFFFFFFFFFFFF
@856
ACGGGTCCGCGAATTAATTCCACCATCACC
+
FFFFFFFFFFFFFFFFFFFFFFFFFFFFFF
@857
ACTCGGCCTCGAATTGGCTACCGCAACACC
+
FFFFFFFFFFFFFFFFFFFFFFFFFFFFFF
@858
ACTAGTACCCGCATTCGCTACAGAAAGACC
+
FFFFFFFFFFFFFFFFFFFFFFFFFFFFFF
@859
ACTCGTCGTCGAATTGAATCCACCAAGACC
+
FFFFFFFFFFFFFFFFFFFFFFFFFFFFFF
@860
ACTCGTTCGCGGACTAACTAAACCAAGACC
+
FFFFFFFFFFFFFFFFFFFFFFFFFFFFFF
@861
ACTAGTCGACGCAAAACACCCGCAATTACC
+
FFFFFFFFFFFFFFFFFFFFFFFFFFFFFF
@862
ACTGGTTGACGCAATGAGCATACTAAGACC
+
FFFFFFFFFFFFFFFFFFFFFFFFFFFFFF
@863
ACTTGGGTGCGCATTTCATCAACCACTACC
+
FFFFFFFFFFFFFFFFFFFFFFFFFFFFFF
@864
ACTAGTCCGCGTATTGTCTCAACCAGAAGC
+
FFFFFFFFFFFFFFFFFFFFFFFFFFFFFF
@865
GCTTGTCGACGTAATAGTTAAAAAAAGAGC
+
FFFFFFFFFFFFFFFFFFFFFFFFFFFFFF
@866
ACGCGTCGTCGCAATATCTACACAAAGACC
+
FFFFFFFFFFFFFFFFFFFFFFFFFFFFFF
@867
ACTAGTCCGCGAATTGTTTATGCCATGACC
+
FFFFFFFFFFFFFFFFFFFFFFFFFFFFFF
@868
ACTCGTTGGCGTATTAACTACATTAACACC
+
FFFFFFFFFFFFFFFFFFFFFFFFFFFFFF
@869
ACTAGTTGACGGATTGCATACACCAAGAGC
+
FFFFFFFFFFFFFFFFFFFFFFFFFFFFFF
@870
ACTAGCTCTCGTATTACATCCACAATGACC
+
FFFFFFFFFFFFFFFFFFFFFFFFFFFFFF
@871
ACGTGTCCTCGAAACCCCCCCACTAGTACC
+
FFFFFFFFFFFFFFFFFFFFFFFFFFFFFF
@872
CCTGGTCGTCGGATTGCTTCGACAAAGACC
+
FFFFFFFFFFFFFFFFFFFFFFFFFFFFFF
@873
ACCTGTTTACGCATTACGTACACAATAACC
+
FFFFFFFFFFFFFFFFFFFFFFFFFFFFFF
@874
ACTTGTTGTCGGATTGGGTCCACCATCACC
+
FFFFFFFFFFFFFFFFFFFFFFFFFFFFFF
@875
ACTCGCCGGCTGATTAGGCACACCACCACC
+
FFFFFFFFFFFFFFFFFFFFFFFFFFFFFF
@876
ACTGGTCCACGGATTACCTAAACCAGGACC
+
FFFFFFFFFFFFFFFFFFFFFFFFFFFFFF
@877
CCTTGTCGACGAATTAGATACACAATTACC
+
FFFFFFFFFFFFFFFFFFFFFFFFFFFFFF
@878
ACTTGTCCGCGTATTAGGCACACCAAAACC
+
FFFFFFFFFFFFFFFFFFFFFFFFFFFFFF
@879
ACTTGTGCACGAATTGATTCCACAATAACC
+
FFFFFFFFFFFFFFFFFFFFFFFFFFFFFF
@880
ACTCGTAGACGAACTTTGTACGCAATAACC
+
FFFFFFFFFFFFFFFFFFFFFFFFFFFFFF
@881
ACGAGTAGACGAATTACATCAACCAAGACC
+
FFFFFFFFFFFFFFFFFFFFFFFFFFFFFF
@882
CCTTGTTGACGAATTTGGTACATAAAGACC
+
FFFFFFFFFFFFFFFFFFFFFFFFFFFFFF
@883
ACTCGTACTCGAAATATACCCACCAACACC
+
FFFFFFFFFFFFFFFFFFFFFFFFFFFFFF
@884
ACTTGTTGACGTACTACGTCTGCCAGTACC
+
FFFFFFFFFFFFFFFFFFFFFFFFFFFFFF
@885
ACTTGTCCACGCACTAGATATAACATTAGC
+
FFFFFFFFFFFFFFFFFFFFFFFFFFFFFF
@886
ACTCGTTTGCGCATTACCTCTCTCAAGACC
+
FFFFFFFFFFFFFFFFFFFFFFFFFFFFFF
@887
ACTTGTTGACGTAAGCTACCCACAACCACC
+
FFFFFFFFFFFFFFFFFFFFFFFFFFFFFF
@888
ACGCGTAGGCGGATTATCTCCTCCAACACC
+
FFFFFFFFFFFFFFFFFFFFFFFFFFFFFF
@889
ACTGGTCGACGTATTCGCTACACCAAGACC
+
FFFFFFFFFFFFFFFFFFFFFFFFFFFFFF
@890
ACTTGTACACGGAATGACTAAGAGATGACC
+
FFFFFFFFFFFFFFFFFFFFFFFFFFFFFF
@891
ACTAGTCTACGGAATCACTCCATCAAAACC
+
FFFFFFFFFFFFFFFFFFFFFFFFFFFFFF
@892
ACTAGTCGACGGATGGTATCCACAATGACC
+
FFFFFFFFFFFFFFFFFFFFFFFFFFFFFF
@893
ACTTGTCCACGAATTTGATAAACCACGACC
+
FFFFFFFFFFFFFFFFFFFFFFFFFFFFFF
@894
ACTCGTTCACGTAATACCTATACCACAACC
+
FFFFFFFFFFFFFFFFFFFFFFFFFFFFFF
@895
ACTAGCCGTCGGATTGACCAAACTATGACC
+
FFFFFFFFFFFFFFFFFFFFFFFFFFFFFF
@896
TCTTGTTGGCGCAATGTCCACACAAAAACC
+
FFFFFFFFFFFFFFFFFFFFFFFFFFFFFF
@897
ACTAGTCCGCGCATTGCCCAGACCATCACC
+
FFFFFFFFFFFFFFFFFFFFFFFFFFFFFF
@898
ACTAGTCGGCGTAATACTTAATGGACGAGC
+
FFFFFFFFFFFFFFFFFFFFFFFFFFFFFF
@899
ACTAGTAGACGGATTTCCTACACAAACACC
+
FFFFFFFFFFFFFFFFFFFFFFFFFFFFFF
@900
ACTTGTTTTCGAAATCTACCTACCAAGACC
+
FFFFFFFFFFFFFFFFFFFFFFFFFFFFFF
@901
ACTAGTCCGCGTATTATCTACGCAAATACC
+
FFFFFFFFFFFFFFFFFFFFFFFFFFFFFF
@902
ACTCGTACGCGGATTACCTACACCAAGATC
+
FFFFFFFFFFFFFFFFFFFFFFFFFFFFFF
@903
ACTAGTCGACGCAATACTTACACAACAAGC
+
FFFFFFFFFFFFFFFFFFFFFFFFFFFFFF
@904
ACTCGTCGACGGATTTAATACTCCAAGATC
+
FFFFFFFFFFFFFFFFFFFFFFFFFFFFFF
@905
ACTTGTACACGGATTAAACCGACCACGACC
+
FFFFFFFFFFFFFFFFFFFFFFFFFFFFFF
@906
ACTAGTGGACGGATTGTTTACCCCAAGAGC
+
FFFFFFFFFFFFFFFFFFFFFFFFFFFFFF
@907
GCTTGCGCGCGGAATAAATACACCATGACC
+
FFFFFFFFFFFFFFFFFFFFFFFFFFFFFF
@908
ACTCGCTGGCGGATTTGGTCCTCCAAGACC
+
FFFFFFFFFFFFFFFFFFFFFFFFFFFFFF
@909
ACTTGTCCGCTAATTCGGTACCATACAACC
+
FFFFFFFFFFFFFFFFFFFFFFFFFFFFFF
@910
ACTCGTCGGCGGAGTGTCTCTCCAAAGAGC
+
FFFFFFFFFFFFFFFFFFFFFFFFFFFFFF
@911
ACTAGCCGACGTATTGCACACGCAATAACC
+
FFFFFFFFFFFFFFFFFFFFFFFFFFFFFF
@912
ACTCGTCGGCGTATAGAACAGCCTATGAGC
+
FFFFFFFFFFFFFFFFFFFFFFFFFFFFFF
@913
ACTCGTCCACGAATTGCACCTGTCATAACC
+
FFFFFFFFFFFFFFFFFFFFFFFFFFFFFF
@914
ACTGGCAGGCGAAGTATATAAACCAGTACC
+
FFFFFFFFFFFFFFFFFFFFFFFFFFFFFF
@915
TCTGGTCCACGAATTATCCCATCTAAGAGC
+
FFFFFFFFFFFFFFFFFFFFFFFFFFFFFF
@916
ACGTGCCTACGCATTAAGTACACAAAGAGC
+
FFFFFFFFFFFFFFFFFFFFFFFFFFFFFF
@917
ACAAGTTCACGAAATAGGTACCCCAGGACC
+
FFFFFFFFFFFFFFFFFFFFFFFFFFFFFF
@918
ACTTGTCGGCGAATTAACTCTACCAAGACC
+
FFFFFFFFFFFFFFFFFFFFFFFFFFFFFF
@919
ACTAGTTCTCGCAATGTCTACATCAGGAGC
+
FFFFFFFFFFFFFFFFFFFFFFFFFFFFFF
@920
ACTAGCCCGCGAATCACCTCCACAAAGACC
+
FFFFFFFFFFFFFFFFFFFFFFFFFFFFFF
@921
ACACGCCAGCGTACTAGCTACAAAAGGACC
+
FFFFFFFFFFFFFFFFFFFFFFFFFFFFFF
@922
ACTGGTCCGCGGATTGGCTAGCCCAACATC
+
FFFFFFFFFFFFFFFFFFFFFFFFFFFFFF
@923
ACAAGTCCTCGAATTTCCTACAATATAACC
+
FFFFFFFFFFFFFFFFFFFFFFFFFFFFFF
@924
ACTCGTAGGCGAATTATGTGTACAACAACC
+
FFFFFFFFFFFFFFFFFFFFFFFFFFFFFF
@925
CCTGGTAGTCGGATTACCCCAACCAACAAC
+
FFFFFFFFFFFFFFFFFFFFFFFFFFFFFF
@926
ACGTGTCGGCGCATTAGATCCACCATTAGC
+
FFFFFFFFFFFFFFFFFFFFFFFFFFFFFF
@927
ACACGCAGACGCAATAACTCCACCATTACC
+
FFFFFFFFFFFFFFFFFFFFFFFFFFFFFF
@928
ACCGGCCGACGGATTGACCACACCACGACC
+
FFFFFFFFFFFFFFFFFFFFFFFFFFFFFF
@929
ACTCGTACACGGATTACGTCCACTATTACC
+
FFFFFFFFFFFFFFFFFFFFFFFFFFFFFF
@930
ACTCGTTCGCGAACTGCGTACACCAGCACC
+
FFFFFFFFFFFFFFFFFFFFFFFFFFFFFF
@931
TCTAGCAGGCGGATTGCGTCCACAAACACC
+
FFFFFFFFFFFFFFFFFFFFFFFFFFFFFF
@932
ACTTGGAGACGTATTGACTCCTGCAAGACC
+
FFFFFFFFFFFFFFFFFFFFFFFFFFFFFF
@933
ACTGGTTCTCGCATTGAGTAAACCAAGACA
+
FFFFFFFFFFFFFFFFFFFFFFFFFFFFFF
@934
ACGTGTCGACGGATTATATACATTAAGAGC
+
FFFFFFFFFFFFFFFFFFFFFFFFFFFFFF
@935
ACTCGTAGGCGTAGTACCTAATCCACGACC
+
FFFFFFFFFFFFFFFFFFFFFFFFFFFFFF
@936
TCTCGTTGACGGAATAGTTCCACCAGGAGC
+
FFFFFFFFFFFFFFFFFFFFFFFFFFFFFF
@937
ACGAGTTCGCGAAAAACGTACACCATGACC
+
FFFFFFFFFFFFFFFFFFFFFFFFFFFFFF
@938
ACTGGTGCGCGCATTATGCCCACCAGCACC
+
FFFFFFFFFFFFFFFFFFFFFFFFFFFFFF
@939
ACTTGTTCACGAAATATCCACACAAAGACC
+
FFFFFFFFFFFFFFFFFFFFFFFFFFFFFF
@940
ACTTGTCCGCGAATATTCTACAGCAGGACC
+
FFFFFFFFFFFFFFFFFFFFFFFFFFFFFF
@941
ACTTGTAGACGAATTGACTGTCCCACGACC
+
FFFFFFFFFFFFFFFFFFFFFFFFFFFFFF
@942
ACTCGTCGGCGCAATGTGTACTCCATAACC
+
FFFFFFFFFFFFFFFFFFFFFFFFFFFFFF
@943
GCTTGTCCACGTAATGTGGCCACTATGACC
+
FFFFFFFFFFFFFFFFFFFFFFFFFFFFFF
@944
ACTAGTTGGCGTAATGCATAAGAAAAGACC
+
FFFFFFFFFFFFFFFFFFFFFFFFFFFFFF
@945
ACTGGCCCTCGAAATGAGTACAACAAGAGC
+
FFFFFFFFFFFFFFFFFFFFFFFFFFFFFF
@946
ACTCGTACACGAATTAGCTCCGCCAAAATC
+
FFFFFFFFFFFFFFFFFFFFFFFFFFFFFF
@947
ACTGGTCCACGAATTGGGTCAACAAAAACC
+
FFFFFFFFFFFFFFFFFFFFFFFFFFFFFF
@948
ACTTGTTCACGCATTCCACCGCTAAAGACC
+
FFFFFFFFFFFFFFFFFFFFFFFFFFFFFF
@949
ACTGGTCGGCGAATTACCCACACCAGGACC
+
FFFFFFFFFFFFFFFFFFFFFFFFFFFFFF
@950
ACTAGTCGTCGAATTGCATACAAAAAGACC
+
FFFFFFFFFFFFFFFFFFFFFFFFFFFFFF
@951
ACTCGTCCACGCAATACCTAACCAAAGACC
+
FFFFFFFFFFFFFFFFFFFFFFFFFFFFFF
@952
ACTCGTGCACGTATTGACTATATTAAGACC
+
FFFFFFFFFFFFFFFFFFFFFFFFFFFFFF
@953
ACTGGTCCGCGCATTACGCAAACAATAACA
+
FFFFFFFFFFFFFFFFFFFFFFFFFFFFFF
@954
ACTCGTTCACGAAATATACACACCAAGACC
+
FFFFFFFFFFFFFFFFFFFFFFFFFFFFFF
@955
ACTCGGCGTCGTATTATATCCACCATAACC
+
FFFFFFFFFFFFFFFFFFFFFFFFFFFFFF
@956
ACTTGCAGACGCATTGTCTACAACATAATC
+
FFFFFFFFFFFFFFFFFFFFFFFFFFFFFF
@957
ACTTGTCCACGTATTTTCTCTACCAAGAGC
+
FFFFFFFFFFFFFFFFFFFFFFFFFFFFFF
@958
ACTCGTCCACGGAATACGTACCCAAGCAGC
+
FFFFFFFFFFFFFFFFFFFFFFFFFFFFFF
@959
ACTGGGAGGCTTATTGGCTATACAAAGACC
+
FFFFFFFFFFFFFFFFFFFFFFFFFFFFFF
@960
ACTTGTCCACGGAATACGTCAACCAGCACC
+
FFFFFFFFFFFFFFFFFFFFFFFFFFFFFF
@961
ACTTGTCGACGGATTTGCTACACTAGGACC
+
FFFFFFFFFFFFFFFFFFFFFFFFFFFFFF
@962
ACTAGTCGTCTTATTGGCTGCACCAGAACC
+
FFFFFFFFFFFFFFFFFFFFFFFFFFFFFF
@963
ACTGGTTGGCGTATTGGCTAAAACAGGACC
+
FFFFFFFFFFFFFFFFFFFFFFFFFFFFFF
@964
ACTTGCTCACGCATTGCATACACCATGACC
+
FFFFFFFFFFFFFFFFFFFFFFFFFFFFFF
@965
ACTTGTCGGCGAAATAGCTACACTAAGAGC
+
FFFFFFFFFFFFFFFFFFFFFFFFFFFFFF
@966
ACTAGTTCGCGAATTAGGCACCCCAGAACC
+
FFFFFFFFFFFFFFFFFFFFFFFFFFFFFF
@967
ACTCGTCGACTCAATACGCCCACCATAACC
+
FFFFFFFFFFFFFFFFFFFFFFFFFFFFFF
@968
TCTGGCACACGGATTGCCTACACTAAGACC
+
FFFFFFFFFFFFFFFFFFFFFFFFFFFFFF
@969
ACGTGACGGCGGATTGTATCCCCAAATAAC
+
FFFFFFFFFFFFFFFFFFFFFFFFFFFFFF
@970
ACTGGCCTACGGATTACCTCCACAATAACC
+
FFFFFFFFFFFFFFFFFFFFFFFFFFFFFF
@971
ACTCGCTCGCGGATTCTGTATACCATGACC
+
FFFFFFFFFFFFFFFFFFFFFFFFFFFFFF
@972
ACTAGTCCACGGAATAAACACACCATAAGC
+
FFFFFFFFFFFFFFFFFFFFFFFFFFFFFF
@973
ACTCGTTCACGGATTGCATAAACAACAACC
+
FFFFFFFFFFFFFFFFFFFFFFFFFFFFFF
@974
ACTCGTACACGGATTGGGCACTCCATGACA
+
FFFFFFFFFFFFFFFFFFFFFFFFFFFFFF
@975
ACTCGTGGACGGAATGTCTCCCCCACTACC
+
FFFFFFFFFFFFFFFFFFFFFFFFFFFFFF
@976
ACTCGGTCACGCATTGGATAGATCAAAACC
+
FFFFFFFFFFFFFFFFFFFFFFFFFFFFFF
@977
ACTAGTCGGCGAAATCAGTACATCATAACC
+
FFFFFFFFFFFFFFFFFFFFFFFFFFFFFF
@978
ACTGGCACACGCATTAGGTCCCATAAAAGC
+
FFFFFFFFFFFFFFFFFFFFFFFFFFFFFF
@979
TCTCGTTGACGGATTGAGTAGATAACGACC
+
FFFFFFFFFFFFFFFFFFFFFFFFFFFFFF
@980
ACTTGTACGCGAAATATATCTAACATGACC
+
FFFFFFFFFFFFFFFFFFFFFFFFFFFFFF
@981
ACTCGTCGACGGATAGGCTACATCAAGACC
+
FFFFFFFFFFFFFFFFFFFFFFFFFFFFFF
@982
ACGAGTCCTCGAATTAGTCAGACCAGGACC
+
FFFFFFFFFFFFFFFFFFFFFFFFFFFFFF
@983
ACTCGTCGACGTATTTTGTATAACAAGACG
+
FFFFFFFFFFFFFFFFFFFFFFFFFFFFFF
@984
CCTAGTTCACTGATTACGTCCACTAAGAGC
+
FFFFFFFFFFFFFFFFFFFFFFFFFFFFFF
@985
ACTAGTCCGCGAATTGCGTACAGCATCAGC
+
FFFFFFFFFFFFFFFFFFFFFFFFFFFFFF
@986
ACTAGCCGACGAATTAGCTCAACCATAACC
+
FFFFFFFFFFFFFFFFFFFFFFFFFFFFFF
@987
CCTCGCTGACGCATTGGGCCCACCAAAAGC
+
FFFFFFFFFFFFFFFFFFFFFFFFFFFFFF
@988
CCTCGTCCGCGCAGTATCTATACCATGACC
+
FFFFFFFFFFFFFFFFFFFFFFFFFFFFFF
@989
ACTAGTCGGCGGATTAATTACACAAAGACC
+
FFFFFFFFFFFFFFFFFFFFFFFFFFFFFF
@990
ACTAGATCACGCAATTCGTCCAGCATGACC
+
FFFFFFFFFFFFFFFFFFFFFFFFFFFFFF
@991
CCTAGTTGGCGCAATGCACAAACAAGGACC
+
FFFFFFFFFFFFFFFFFFFFFFFFFFFFFF
@992
ACTTGTAGGCGAATTGACTACACCAGCACC
+
FFFFFFFFFFFFFFFFFFFFFFFFFFFFFF
@993
ACTAGCTTTCGTATTATCCACACCAGGACC
+
FFFFFFFFFFFFFFFFFFFFFFFFFFFFFF
@994
ACTTGTACACGTATTGACTACATCACAACC
+
FFFFFFFFFFFFFFFFFFFFFFFFFFFFFF
@995
CCTTGTCCGCGTACTACCTATACAACTACC
+
FFFFFFFFFFFFFFFFFFFFFFFFFFFFFF
@996
ACTGGTAGACGGATAATCTCGACCATCACC
+
FFFFFFFFFFFFFFFFFFFFFFFFFFFFFF
@997
ACGCGCTTGCGAATTAAACACACAAAGACC
+
FFFFFFFFFFFFFFFFFFFFFFFFFFFFFF
@998
ACTGGTTGGCGTATTGTCCATCCTAGGACC
+
FFFFFFFFFFFFFFFFFFFFFFFFFFFFFF
@999
GCTTGCCCACGGATTAGGTACACCAACACC
+
FFFFFFFFFFFFFFFFFFFFFFFFFFFFFF
@1000
ACTAGTAGACGAATTAACTAATCAAAAAGC
+
FFFFFFFFFFFFFFFFFFFFFFFFFFFFFF
@1001
GCAGGTTGACGGATTGTCTAACCCATTACC
+
FFFFFFFFFFFFFFFFFFFFFFFFFFFFFF
@1002
CCTAGTACGCGGATTACCTATACCAAAAGC
+
FFFFFFFFFFFFFFFFFFFFFFFFFFFFFF
@1003
ACTGGTCCACGCAATGTCCACACTAGCACC
+
FFFFFFFFFFFFFFFFFFFFFFFFFFFFFF
@1004
ACTAGTCGGCGTATTGTCTACGCAAATACC
+
FFFFFFFFFFFFFFFFFFFFFFFFFFFFFF
@1005
ACTCGTACACGTATTAAGTAGACAACAACC
+
FFFFFFFFFFFFFFFFFFFFFFFFFFFFFF
@1006
ACTTGTAGTCGAATTGTGCACACAAGAAGC
+
FFFFFFFFFFFFFFFFFFFFFFFFFFFFFF
@1007
TCTTGTTCGCGCAACACCTAATATAGGACC
+
FFFFFFFFFFFFFFFFFFFFFFFFFFFFFF
@1008
ACTTGCAGACGCAACGCCTCCATCAATACC
+
FFFFFFFFFFFFFFFFFFFFFFFFFFFFFF
@1009
ACTGGTGGGCGGATTAGCTCCACCAGAACC
+
FFFFFFFFFFFFFFFFFFFFFFFFFFFFFF
@1010
ACGCGTCCGCGAATTATGTACGCAAAAATC
+
FFFFFFFFFFFFFFFFFFFFFFFFFFFFFF
@1011
ACTGGTCGACGAATTGACTCGACCATAACC
+
FFFFFFFFFFFFFFFFFFFFFFFFFFFFFF
@1012
ACTTGTCGACGTAATAGATACCTCATGACC
+
FFFFFFFFFFFFFFFFFFFFFFFFFFFFFF
@1013
CCTAGTCGACGGAATGGGTACACCAAGACC
+
FFFFFFFFFFFFFFFFFFFFFFFFFFFFFF
@1014
ACTGGTTGACGTAATGACCCGAGCATTAGC
+
FFFFFFFFFFFFFFFFFFFFFFFFFFFFFF
@1015
ACTAGTTCTCGGATTGCGTCCACCACGACC
+
FFFFFFFFFFFFFFFFFFFFFFFFFFFFFF
@1016
ACGGGCCCGCGTATTGGATCTTCCAGGACC
+
FFFFFFFFFFFFFFFFFFFFFFFFFFFFFF
@1017
ACTAGCAGACGTATTGAGTACATAAGGACC
+
FFFFFFFFFFFFFFFFFFFFFFFFFFFFFF
@1018
TCTCGTAGACGGATTTTACCCACCAGGACC
+
FFFFFFFFFFFFFFFFFFFFFFFFFFFFFF
@1019
ACTCGTTCGCGTATTGTGTAGACCACAAGC
+
FFFFFFFFFFFFFFFFFFFFFFFFFFFFFF
@1020
CCGCGTCGGCGGATTAACTATAACAAGACC
+
FFFFFFFFFFFFFFFFFFFFFFFFFFFFFF
@1021
ACTCGTCCGCGGATTTGGCCCCCCAAAAGG
+
FFFFFFFFFFFFFFFFFFFFFFFFFFFFFF
@1022
CCTGGTCGGCGAACTAGCTCAACCATCACC
+
FFFFFFFFFFFFFFFFFFFFFFFFFFFFFF
@1023
ACTTGTAGACGGATTATCTACACCAAGACC
+
FFFFFFFFFFFFFFFFFFFFFFFFFFFFFF
@1024
CCTAGACGGCGGATTAGACACACCATGAGC
+
FFFFFFFFFFFFFFFFFFFFFFFFFFFFFF
@1025
ACGCGTCGTCGGATTGACCAAGACACAACC
+
FFFFFFFFFFFFFFFFFFFFFFFFFFFFFF
@1026
ACTAGTCCGCGCATTACCTAAACAAACAGC
+
FFFFFFFFFFFFFFFFFFFFFFFFFFFFFF
@1027
ACTCGTCGACGGATTGGCCCAACCACGATC
+
FFFFFFFFFFFFFFFFFFFFFFFFFFFFFF
@1028
TCTTGTCGACGAATTATGTAGACAATCATC
+
FFFFFFFFFFFFFFFFFFFFFFFFFFFFFF
@1029
ACTAGTTGGCGAAATGTGCAAACCACGACC
+
FFFFFFFFFFFFFFFFFFFFFFFFFFFFFF
@1030
ACTAGTCGGCGTACCATGTACCCAATAACC
+
FFFFFFFFFFFFFFFFFFFFFFFFFFFFFF
@1031
CCACGGCGACGTAATGCGCCCACAACGACC
+
FFFFFFFFFFFFFFFFFFFFFFFFFFFFFF
@1032
ACTTGTCGGCGAATTGTATCCAACAAAACC
+
FFFFFFFFFFFFFFFFFFFFFFFFFFFFFF
@1033
ACTTGTTGGCGAAAAGCTTCTCCAACTACC
+
FFFFFFFFFFFFFFFFFFFFFFFFFFFFFF
@1034
ACTCGTCGACGGATTCAATCCACCAAAACC
+
FFFFFFFFFFFFFFFFFFFFFFFFFFFFFF
@1035
ACTAGCTCACTGATTGCCTCAAGCAAGACC
+
FFFFFFFFFFFFFFFFFFFFFFFFFFFFFF
@1036
ACTGGTAGGCGGAATTCTTACGTCATGAGC
+
FFFFFFFFFFFFFFFFFFFFFFFFFFFFFF
@1037
ACTAGTTGACGAAATGCCTCCACCAAGACC
+
FFFFFFFFFFFFFFFFFFFFFFFFFFFFFF
@1038
TCTGGTTGACGGAATAGGTACACAAGAACC
+
FFFFFFFFFFFFFFFFFFFFFFFFFFFFFF
@1039
ACTTGTCGGCGTAATGCCCCCACTATGACC
+
FFFFFFFFFFFFFFFFFFFFFFFFFFFFFF
@1040
ACTAGTTGACGTATAACGTAAACCAAAAGC
+
FFFFFFFFFFFFFFFFFFFFFFFFFFFFFF
@1041
ACTAGCCGACTAATTTACCACACAATGACA
+
FFFFFFFFFFFFFFFFFFFFFFFFFFFFFF
@1042
ACTCGTCGACGTAATAGGTATACCAAGACC
+
FFFFFFFFFFFFFFFFFFFFFFFFFFFFFF
@1043
ACGGGTTCACGGAATTGGTAAACCAATACC
+
FFFFFFFFFFFFFFFFFFFFFFFFFFFFFF
@1044
ACTAGCTTGCGAAATCAATCCCCCAGAAGC
+
FFFFFFFFFFFFFFFFFFFFFFFFFFFFFF
@1045
ACTCGTTCACGCATAACATACACTAGGACC
+
FFFFFFFFFFFFFFFFFFFFFFFFFFFFFF
@1046
ACTGGTTCTCGCATTAGCCCCCCCATCACC
+
FFFFFFFFFFFFFFFFFFFFFFFFFFFFFF
@1047
ACTTGTCGGCGGATTACCTACACAAGGACC
+
FFFFFFFFFFFFFFFFFFFFFFFFFFFFFF
@1048
ACTGGTCTACGGAATGTACCCACCATGACC
+
FFFFFFFFFFFFFFFFFFFFFFFFFFFFFF
@1049
ACTGGTCCACGCATTGAATAGACTATGAGC
+
FFFFFFFFFFFFFFFFFFFFFFFFFFFFFF
@1050
ACTGGGCGACGCACTAGCTAAACAATAAGC
+
FFFFFFFFFFFFFFFFFFFFFFFFFFFFFF
@1051
ACTCGCGGGCGAATTGCATAAACGAAAACC
+
FFFFFFFFFFFFFFFFFFFFFFFFFFFFFF
@1052
ACGCGTTCACGGATTGGTTGAACGATAACC
+
FFFFFFFFFFFFFFFFFFFFFFFFFFFFFF
@1053
ACTTGTCGGCGAAATAACTAAAAAAGAACC
+
FFFFFFFFFFFFFFFFFFFFFFFFFFFFFF
@1054
ACGAGTCGTCGTATTAACTCACCCACGACC
+
FFFFFFFFFFFFFFFFFFFFFFFFFFFFFF
@1055
ACTCGTTCGCGGATGAGCTAGACCAAGACC
+
FFFFFFFFFFFFFFFFFFFFFFFFFFFFFF
@1056
ACTGGTACACGAATTAACCAAACCAAGACC
+
FFFFFFFFFFFFFFFFFFFFFFFFFFFFFF
@1057
ACTGGTTCTCGAATTTGCCCCACCATGACC
+
FFFFFFFFFFFFFFFFFFFFFFFFFFFFFF
@1058
ACTAGTCCACGAAATGAGTATACAATGATC
+
FFFFFFFFFFFFFFFFFFFFFFFFFFFFFF
@1059
ACTTGCCGACGGATTAAATACACAAGGACC
+
FFFFFFFFFFFFFFFFFFFFFFFFFFFFFF
@1060
ACTAGTCGGCGGATTACGTCCACAACAACC
+
FFFFFFFFFFFFFFFFFFFFFFFFFFFFFF
@1061
ACGGGAAAACGAATTAAGTACAACACGACC
+
FFFFFFFFFFFFFFFFFFFFFFFFFFFFFF
@1062
ACTTGTAGACGGATTAGCCATCCCACTACC
+
FFFFFFFFFFFFFFFFFFFFFFFFFFFFFF
@1063
ACTCGTTGGCGTATTGGCTATACCACGACA
+
FFFFFFFFFFFFFFFFFFFFFFFFFFFFFF
@1064
ACGGGTCCGCGTATTACACACGTCAAGACC
+
FFFFFFFFFFFFFFFFFFFFFFFFFFFFFF
@1065
ACTTGTCCACGTATTACGTACGGCATCACC
+
FFFFFFFFFFFFFFFFFFFFFFFFFFFFFF
@1066
ACGAGTGGTCGAATTGCCTCATCCAAGACC
+
FFFFFFFFFFFFFFFFFFFFFFFFFFFFFF
@1067
ACTGGCCCACGAATTGGACCCAGTATGACC
+
FFFFFFFFFFFFFFFFFFFFFFFFFFFFFF
@1068
ACTGGTCCGCGTATTAAGCACACAATCACC
+
FFFFFFFFFFFFFFFFFFFFFFFFFFFFFF
@1069
ACTTGTGGTCGGATTGACTATACCACGACC
+
FFFFFFFFFFFFFFFFFFFFFFFFFFFFFF
@1070
ACTTGTAGGCGCATTACATAAACAATCACC
+
FFFFFFFFFFFFFFFFFFFFFFFFFFFFFF
@1071
ACTGGTCCACGGATTACATACACTATGACC
+
FFFFFFFFFFFFFFFFFFFFFFFFFFFFFF
@1072
ACGTGTCTACGTAATGCGTAAACCAGGATC
+
FFFFFFFFFFFFFFFFFFFFFFFFFFFFFF
@1073
ACTTGCCGGCGTATTAGGCAGAACAAAAGC
+
FFFFFFFFFFFFFFFFFFFFFFFFFFFFFF
@1074
ACTTGTCCACGAATTGGGTAAACAATGAGC
+
FFFFFFFFFFFFFFFFFFFFFFFFFFFFFF
@1075
ACTTGCTGTCGAATTATCCACACAATAACC
+
FFFFFFFFFFFFFFFFFFFFFFFFFFFFFF
@1076
ACTGGTCCACGTAATAACCACGTCAGAAGC
+
FFFFFFFFFFFFFFFFFFFFFFFFFFFFFF
@1077
ACTGGACCACGAACTACCCACACCATGACC
+
FFFFFFFFFFFFFFFFFFFFFFFFFFFFFF
@1078
ACTGGTCCGCGAAATACCTCCACCATGACC
+
FFFFFFFFFFFFFFFFFFFFFFFFFFFFFF
@1079
ACTCGTCCACGGATTACATACGCAAAGACC
+
FFFFFFFFFFFFFFFFFFFFFFFFFFFFFF
@1080
ACTCGTCCGCGAATAACCTACCCCAAGAGC
+
FFFFFFFFFFFFFFFFFFFFFFFFFFFFFF
@1081
ACTTGTTTTCGCATTTGTTACACAAAGACC
+
FFFFFFFFFFFFFFFFFFFFFFFFFFFFFF
@1082
ACTCGTAGGCGGATTGAATCCACTAATACC
+
FFFFFFFFFFFFFFFFFFFFFFFFFFFFFF
@1083
ACTTGTTGGCGCATTATACCTAAAAACACC
+
FFFFFFFFFFFFFFFFFFFFFFFFFFFFFF
@1084
CCTCGTCCGCGTACTACCTCCACAATGACC
+
FFFFFFFFFFFFFFFFFFFFFFFFFFFFFF
@1085
ACGCGTACGCGCATTGCACACACTATGACC
+
FFFFFFFFFFFFFFFFFFFFFFFFFFFFFF
@1086
ACTAGTATACGCATTATATCCACTACTACC
+
FFFFFFFFFFFFFFFFFFFFFFFFFFFFFF
@1087
CCTGGCCGGCGCATTGTACACACCACGACC
+
FFFFFFFFFFFFFFFFFFFFFFFFFFFFFF
@1088
ACTAGCCTACGAAATGACTACACAATGACC
+
FFFFFFFFFFFFFFFFFFFFFFFFFFFFFF
@1089
ACTCGTTGACGAATTTTATACGCCAAGACC
+
FFFFFFFFFFFFFFFFFFFFFFFFFFFFFF
@1090
ACTAGCCCACGGATTGCTTACACAATGACC
+
FFFFFFFFFFFFFFFFFFFFFFFFFFFFFF
@1091
GCGAGTCCACGAATTTTTCCAACCATGACC
+
FFFFFFFFFFFFFFFFFFFFFFFFFFFFFF
@1092
CCTAGTCCGCGTATTACCCACAACACAAGC
+
FFFFFFFFFFFFFFFFFFFFFFFFFFFFFF
@1093
ACTCGCCCACGTATTCTCTCCACCAAGAGC
+
FFFFFFFFFFFFFFFFFFFFFFFFFFFFFF
@1094
ACTCGTAGACGGATTTGCTCAACCATAACC
+
FFFFFFFFFFFFFFFFFFFFFFFFFFFFFF
@1095
ACGCGTCCGCGAATTGCCTACACCACGACC
+
FFFFFFFFFFFFFFFFFFFFFFFFFFFFFF
@1096
GCTCGTCGGCGTATTGTCTAAAATAAGACC
+
FFFFFFFFFFFFFFFFFFFFFFFFFFFFFF
@1097
ACGTGAAGTCGGATTACCTACTCAATGACC
+
FFFFFFFFFFFFFFFFFFFFFFFFFFFFFF
@1098
ACTCGTACACGAATTAGGTAGACTAAGACC
+
FFFFFFFFFFFFFFFFFFFFFFFFFFFFFF
@1099
ACTCGTCGGCGAATTGGATACAACACTACC
+
FFFFFFFFFFFFFFFFFFFFFFFFFFFFFF
@1100
ACTCGCCCGCGAATTGCATATACTAAGACC
+
FFFFFFFFFFFFFFFFFFFFFFFFFFFFFF
@1101
ACTTGTCCGCGTATTAGCTACAGTATGAGC
+
FFFFFFFFFFFFFFFFFFFFFFFFFFFFFF
@1102
ACTAGCTCGCGGATTCCACCCACCAAGAGC
+
FFFFFFFFFFFFFFFFFFFFFFFFFFFFFF
@1103
GCTTGTTCACGGATCGAACACTCCAAAACC
+
FFFFFFFFFFFFFFFFFFFFFFFFFFFFFF
@1104
ACTTGTGGGCGAATAAGACACACAAAGACC
+
FFFFFFFFFFFFFFFFFFFFFFFFFFFFFF
@1105
ACTAGTTCACGGATTGGTCCCACTAGGAGC
+
FFFFFFFFFFFFFFFFFFFFFFFFFFFFFF
@1106
TCGTGTTCGCGTAATGGCTACACCATAACC
+
FFFFFFFFFFFFFFFFFFFFFFFFFFFFFF
@1107
ACTCGTTCGCGAACTATGTACCTCACGACC
+
FFFFFFFFFFFFFFFFFFFFFFFFFFFFFF
@1108
ACTCGCCCACGCATTGAATACCAAACAACC
+
FFFFFFFFFFFFFFFFFFFFFFFFFFFFFF
@1109
ACTCGTCGACGAATTACTTATACCAAAACC
+
FFFFFFFFFFFFFFFFFFFFFFFFFFFFFF
@1110
ACTCGGTGACGTATTACGCACACAACGAGC
+
FFFFFFFFFFFFFFFFFFFFFFFFFFFFFF
@1111
ACTTGTCCACGAAATTCCCCCACCAACACC
+
FFFFFFFFFFFFFFFFFFFFFFFFFFFFFF
@1112
ACTTGTACACGAATTAGCTCACCAATGAGC
+
FFFFFFFFFFFFFFFFFFFFFFFFFFFFFF
@1113
ACTTGATCGCGGAATGCCTACACCAGGACC
+
FFFFFFFFFFFFFFFFFFFFFFFFFFFFFF
@1114
TCGGGGTGACGTATTGAATACAGCAGGACC
+
FFFFFFFFFFFFFFFFFFFFFFFFFFFFFF
@1115
ACTCGTTGGCGCGTTGCGTCCGCCACAACC
+
FFFFFFFFFFFFFFFFFFFFFFFFFFFFFF
@1116
ACTAGCAGGCCAATTCGCTCCAAAAAAACC
+
FFFFFFFFFFFFFFFFFFFFFFFFFFFFFF
@1117
ACTCGTCCACGAAGTAGACCTGCAAGAAGC
+
FFFFFFFFFFFFFFFFFFFFFFFFFFFFFF
@1118
ACTCGTCTACGCATTGCACAGACCAAGACC
+
FFFFFFFFFFFFFFFFFFFFFFFFFFFFFF
@1119
ACTCGGCGGCGTATTGGGTCCACCAAAACC
+
FFFFFFFFFFFFFFFFFFFFFFFFFFFFFF
@1120
ACTAGTTCACGGATTGGCTATGCGAAAACC
+
FFFFFFFFFFFFFFFFFFFFFFFFFFFFFF
@1121
ACTCGTCCGCGGATTGCTCACACAAATAGC
+
FFFFFFFFFFFFFFFFFFFFFFFFFFFFFF
@1122
ACTTGTCCACGCATTTCATAATCCAGGACC
+
FFFFFFFFFFFFFFFFFFFFFFFFFFFFFF
@1123
ACGTGTCGACGAATTATGTACACAAGAACC
+
FFFFFFFFFFFFFFFFFFFFFFFFFFFFFF
@1124
ACACGCACGCGGATTACCTCAACTAAGACC
+
FFFFFFFFFFFFFFFFFFFFFFFFFFFFFF
@1125
TCTAGTACACGAATTGAGCACACAACGACC
+
FFFFFFFFFFFFFFFFFFFFFFFFFFFFFF
@1126
ACTAGTCCACTCAAAAAATCCACCATTACC
+
FFFFFFFFFFFFFFFFFFFFFFFFFFFFFF
@1127
ACGTGTCGGCGTATTCTACCCACCAACACC
+
FFFFFFFFFFFFFFFFFFFFFFFFFFFFFF
@1128
ACGTGTCGACGAAATGAGCCCACCAATACC
+
FFFFFFFFFFFFFFFFFFFFFFFFFFFFFF
@1129
ACTCGTCAGCGCAATGTCCACACCAACACC
+
FFFFFFFFFFFFFFFFFFFFFFFFFFFFFF
@1130
ACTTGTCCACGGAATACATCGTTTAGGACC
+
FFFFFFFFFFFFFFFFFFFFFFFFFFFFFF
@1131
ACTTGTCGACGAATTTTGTATACCACGATC
+
FFFFFFFFFFFFFFFFFFFFFFFFFFFFFF
@1132
ACTAGTCGACGAATTACCTACACAATCACC
+
FFFFFFFFFFFFFFFFFFFFFFFFFFFFFF
@1133
ACGAGTCCACGTATTACATCCACCACGACC
+
FFFFFFFFFFFFFFFFFFFFFFFFFFFFFF
@1134
ACTCGCCGACGAAATAATCCGACAATAAGC
+
FFFFFFFFFFFFFFFFFFFFFFFFFFFFFF
@1135
CCTCGTCCACGAATTAACTCCACAAGGACA
+
FFFFFFFFFFFFFFFFFFFFFFFFFFFFFF
@1136
ACGTGTCCACGCAATGGCTCCCCGAAAATC
+
FFFFFFFFFFFFFFFFFFFFFFFFFFFFFF
@1137
ACTAGATCTCGAATTATCTCAACCAGGACA
+
FFFFFFFFFFFFFFFFFFFFFFFFFFFFFF
@1138
ACTAGTCCACGAATTACGCCAACCAGCACC
+
FFFFFFFFFFFFFFFFFFFFFFFFFFFFFF
@1139
ACTAGTCCACGAAACGGGTATACAAAGAGC
+
FFFFFFFFFFFFFFFFFFFFFFFFFFFFFF
@1140
ACTAGTCCGCGGATTAGACCGACTAAGACC
+
FFFFFFFFFFFFFFFFFFFFFFFFFFFFFF
@1141
ACTCGTACGCGAATTAGGTCCACAAAGACC
+
FFFFFFFFFFFFFFFFFFFFFFFFFFFFFF
@1142
ACTCGTCGTCGGATTGTGTCCACTAACACC
+
FFFFFFFFFFFFFFFFFFFFFFFFFFFFFF
@1143
ACTGGTTCACGAATTGACTCCTCAACGACC
+
FFFFFFFFFFFFFFFFFFFFFFFFFFFFFF
@1144
ACTCGTTCACGGAATGAATCAGCCACGACC
+
FFFFFFFFFFFFFFFFFFFFFFFFFFFFFF
@1145
ACACGTCCACGCAATAAACAAAAAAAAACC
+
FFFFFFFFFFFFFFFFFFFFFFFFFFFFFF
@1146
ACTTGTTTACGTACTGTGTCAACTAGGAGC
+
FFFFFFFFFFFFFFFFFFFFFFFFFFFFFF
@1147
ACTGGTAGACGTATTACCCATATTACAACC
+
FFFFFFFFFFFFFFFFFFFFFFFFFFFFFF
@1148
ACTGGTTGGCGTATTGCGCAAACCATAACC
+
FFFFFFFFFFFFFFFFFFFFFFFFFFFFFF
@1149
TCTCGTCTACGTATTACCTACACAATGACC
+
FFFFFFFFFFFFFFFFFFFFFFFFFFFFFF
@1150
ACTTGCCCGCGCATTACCTAAACCAAGACC
+
FFFFFFFFFFFFFFFFFFFFFFFFFFFFFF
@1151
ACTTGTACACGAATTAGTTAAACAAGAACC
+
FFFFFFFFFFFFFFFFFFFFFFFFFFFFFF
@1152
ACTGGTGCGCGAATTAAGCACACCATGACC
+
FFFFFFFFFFFFFFFFFFFFFFFFFFFFFF
@1153
ACTCGTTGACGCATTGCCTACAACAAGACC
+
FFFFFFFFFFFFFFFFFFFFFFFFFFFFFF
@1154
GCTTGTCGGCGTACTACCCACATCAAGACC
+
FFFFFFFFFFFFFFFFFFFFFFFFFFFFFF
@1155
ACAAGTTGACGGAATACCCACACAACGACC
+
FFFFFFFFFFFFFFFFFFFFFFFFFFFFFF
@1156
ACTGGTCCACGAAAAGAATCAACCAAAACC
+
FFFFFFFFFFFFFFFFFFFFFFFFFFFFFF
@1157
ACTTGTCCACGGATAGACCCAACCAAAAGC
+
FFFFFFFFFFFFFFFFFFFFFFFFFFFFFF
@1158
ACTCGTTGACGAATTGTGTACATCATGACC
+
FFFFFFFFFFFFFFFFFFFFFFFFFFFFFF
@1159
ACTCGTTCGCGGATCAACCAAACTATAACC
+
FFFFFFFFFFFFFFFFFFFFFFFFFFFFFF
@1160
CCTAGTCGTCGGAATACATCAACCACGATC
+
FFFFFFFFFFFFFFFFFFFFFFFFFFFFFF
@1161
ACGCGTGGGCGTATTAATTCCCTAACCAGC
+
FFFFFFFFFFFFFFFFFFFFFFFFFFFFFF
@1162
TCTCGTCGACGGAGTGCACACACAACAACC
+
FFFFFFFFFFFFFFFFFFFFFFFFFFFFFF
@1163
CCGTGTCCGCGGAATACGTAAACCAGGACC
+
FFFFFFFFFFFFFFFFFFFFFFFFFFFFFF
@1164
CCTGGCCCTCGGATTAAATCCTCAACAAGC
+
FFFFFFFFFFFFFFFFFFFFFFFFFFFFFF
@1165
TCTCGCCGGCGAATACTCCCCACAAAAACC
+
FFFFFFFFFFFFFFFFFFFFFFFFFFFFFF
@1166
GCGGGTACTCGTATAGACTAAATTAACACC
+
FFFFFFFFFFFFFFFFFFFFFFFFFFFFFF
@1167
ACTAGATCACGAACTACCCCTACAAACATC
+
FFFFFFFFFFFFFFFFFFFFFFFFFFFFFF
@1168
TCTAGTTCACGCATTACCTAGCCTAAGACC
+
FFFFFFFFFFFFFFFFFFFFFFFFFFFFFF
@1169
ACTTGTCGTCGGATTATCTACACAACGAGC
+
FFFFFFFFFFFFFFFFFFFFFFFFFFFFFF
@1170
ACTCGTCCACGGACTACATCAACCAAAACC
+
FFFFFFFFFFFFFFFFFFFFFFFFFFFFFF
@1171
ACTCGTGCGCGAATTGCATATATTAGAATC
+
FFFFFFFFFFFFFFFFFFFFFFFFFFFFFF
@1172
ACTAGTTCACGAATTACCTCATCCAGGACC
+
FFFFFFFFFFFFFFFFFFFFFFFFFFFFFF
@1173
ACTCGTCCACGGATTGGCTCCACCATGACC
+
FFFFFFFFFFFFFFFFFFFFFFFFFFFFFF
@1174
ACGAGTCCACGCACAGTATACATAATCACC
+
FFFFFFFFFFFFFFFFFFFFFFFFFFFFFF
@1175
ACTCGTCCACGCATTATCTCACACACAACC
+
FFFFFFFFFFFFFFFFFFFFFFFFFFFFFF
@1176
ACTCGTTGGCGAATTAAACAACCCAAGAGC
+
FFFFFFFFFFFFFFFFFFFFFFFFFFFFFF
@1177
ACGCGTCCACGTATTGGGTACGCCAAGATC
+
FFFFFFFFFFFFFFFFFFFFFFFFFFFFFF
@1178
ACGGGTCCACGAATTGCGTAGCCCATAACC
+
FFFFFFFFFFFFFFFFFFFFFFFFFFFFFF
@1179
ACGCGTCCGCTAATTTGCTAGACTATGAGC
+
FFFFFFFFFFFFFFFFFFFFFFFFFFFFFF
@1180
ACTTGTCCGCGTATTAACTACACAAAAACC
+
FFFFFFFFFFFFFFFFFFFFFFFFFFFFFF
@1181
ACTCGTTGACGTATTGAGCCCATAATAACC
+
FFFFFFFFFFFFFFFFFFFFFFFFFFFFFF
@1182
ACTCGTGGGCGGATTACGTATACCAGAACC
+
FFFFFFFFFFFFFFFFFFFFFFFFFFFFFF
@1183
ACTAGTTCACGCAATGCCTATATCAAAACC
+
FFFFFFFFFFFFFFFFFFFFFFFFFFFFFF
@1184
ACGAGGAGGCGAATTGCTCCCACCACGACC
+
FFFFFFFFFFFFFFFFFFFFFFFFFFFFFF
@1185
ACTAGTAGGCGAATAGCATCAACTATTACC
+
FFFFFFFFFFFFFFFFFFFFFFFFFFFFFF
@1186
ACTAGTCGACGTATTACCTCTACAAAGACC
+
FFFFFFFFFFFFFFFFFFFFFFFFFFFFFF
@1187
ACTCGCCCACGTAATACCTCAACAATGACC
+
FFFFFFFFFFFFFFFFFFFFFFFFFFFFFF
@1188
ACACGTCCGCGGAATAGACCCTCCACGACC
+
FFFFFFFFFFFFFFFFFFFFFFFFFFFFFF
@1189
ACTAGTCGGCGAAATACCTATACCAAGACC
+
FFFFFFFFFFFFFFFFFFFFFFFFFFFFFF
@1190
ACTAGTCCGCGCATTGCACCACTAAGAACC
+
FFFFFFFFFFFFFFFFFFFFFFFFFFFFFF
@1191
ACTAGTGGGCGGAAAAACTAGACCAAGACC
+
FFFFFFFFFFFFFFFFFFFFFFFFFFFFFF
@1192
ACTCGTCCGCGCAATCCCTCTACCAACATC
+
FFFFFFFFFFFFFFFFFFFFFFFFFFFFFF
@1193
ACTTGTACTCGAAATGGGCCTACAAAAACC
+
FFFFFFFFFFFFFFFFFFFFFFFFFFFFFF
@1194
ACTAGTCCACTCATTACCTCCGCCATTACC
+
FFFFFFFFFFFFFFFFFFFFFFFFFFFFFF
@1195
ACTTGTTTACGGAACATCTACACAAGGAGC
+
FFFFFFFFFFFFFFFFFFFFFFFFFFFFFF
@1196
ACTCGTCGTCGGAATTGGCCCTCAAAGACC
+
FFFFFFFFFFFFFFFFFFFFFFFFFFFFFF
@1197
ACTAGTCCACGAATTCGCTACTCCATCAAC
+
FFFFFFFFFFFFFFFFFFFFFFFFFFFFFF
@1198
ACTTGTTGGCGAATTGCATCCACTAATACC
+
FFFFFFFFFFFFFFFFFFFFFFFFFFFFFF
@1199
ACTCGTCTACGGATTGTATATGCCAGCACC
+
FFFFFFFFFFFFFFFFFFFFFFFFFFFFFF
@1200
ACTTGTCCTCGCAGTAACTAGACCAACACC
+
FFFFFFFFFFFFFFFFFFFFFFFFFFFFFF
@1201
ACTTGTAGGCGAATTGCACCAACAAAGACC
+
FFFFFFFFFFFFFFFFFFFFFFFFFFFFFF
@1202
CCTCGTCCGCGAATTACCTCACCCATGACC
+
FFFFFFFFFFFFFFFFFFFFFFFFFFFFFF
@1203
ACTGGTACGCGGATTATCTAAACCAGAACC
+
FFFFFFFFFFFFFFFFFFFFFFFFFFFFFF
@1204
ACTTGTAGACGAATTACCTACACCAGGAGC
+
FFFFFFFFFFFFFFFFFFFFFFFFFFFFFF
@1205
ACTGGTTTACGGATTAAGCATACAAAGACC
+
FFFFFFFFFFFFFFFFFFFFFFFFFFFFFF
@1206
ACGGGTTTACTTATTAGCTACACAAACATC
+
FFFFFFFFFFFFFFFFFFFFFFFFFFFFFF
@1207
ACTAGTCCGCGGATTAGCTAGACCACAACC
+
FFFFFFFFFFFFFFFFFFFFFFFFFFFFFF
@1208
ACTCGCTGGCGGAATGCATACGCAAACACC
+
FFFFFFFFFFFFFFFFFFFFFFFFFFFFFF
@1209
ACTCGTTCACGCACTTAACATACAAAGAGC
+
FFFFFFFFFFFFFFFFFFFFFFFFFFFFFF
@1210
ACTGGTCCGCGTATTACCTTCCCCAGGACC
+
FFFFFFFFFFFFFFFFFFFFFFFFFFFFFF
@1211
ACTAGTCCACGGATTATATCAAACAAGACC
+
FFFFFFFFFFFFFFFFFFFFFFFFFFFFFF
@1212
ACTTGCAGGCGGACTACGTACATCAAAACC
+
FFFFFFFFFFFFFFFFFFFFFFFFFFFFFF
@1213
ACTCGTACACGGACTTAATACCACATGACC
+
FFFFFFFFFFFFFFFFFFFFFFFFFFFFFF
@1214
ACTGGTCGGCGGAAAACTTAAACAAGGACC
+
FFFFFFFFFFFFFFFFFFFFFFFFFFFFFF
@1215
ACTAGTTCACGAATTAGCTCCACCAGGACC
+
FFFFFFFFFFFFFFFFFFFFFFFFFFFFFF
@1216
ACTGGTACTCGTATTTTATACTCAAAGACC
+
FFFFFFFFFFFFFFFFFFFFFFFFFFFFFF
@1217
ACCCGTCCACGTATTAAATACACCAGGACC
+
FFFFFFFFFFFFFFFFFFFFFFFFFFFFFF
@1218
TCTGGTCCACGCATTGAGTACATAATGACC
+
FFFFFFFFFFFFFFFFFFFFFFFFFFFFFF
@1219
ACTTGTTTGCGTATTACCCATACCAGAAGC
+
FFFFFFFFFFFFFFFFFFFFFFFFFFFFFF
@1220
ACTGGTTGACGGATTAGGCGCGCCACGAGC
+
FFFFFFFFFFFFFFFFFFFFFFFFFFFFFF
@1221
ACTCGTCGTCGGATTAACTCCTCCAAAACC
+
FFFFFFFFFFFFFFFFFFFFFFFFFFFFFF
@1222
ACTGGTCCACTGATTGTACACACAAGGACC
+
FFFFFFFFFFFFFFFFFFFFFFFFFFFFFF
@1223
ACTAGCTTGCGGATTTCCCCTACCAAGAGC
+
FFFFFFFFFFFFFFFFFFFFFFFFFFFFFF
@1224
CCTCGTCTACGCATTACACACACCATAACC
+
FFFFFFFFFFFFFFFFFFFFFFFFFFFFFF
@1225
ACTAGTCCACGGATTGCCTCCACCAAGACC
+
FFFFFFFFFFFFFFFFFFFFFFFFFFFFFF
@1226
ACTCGTTCGCGCAGTAGGTAAACCATAACC
+
FFFFFFFFFFFFFFFFFFFFFFFFFFFFFF
@1227
ACTTGACCACGGAATGCACAAGCCATGACC
+
FFFFFFFFFFFFFFFFFFFFFFFFFFFFFF
@1228
ACTGGTCCACGCATTGGCTCCACCAAGAGC
+
FFFFFFFFFFFFFFFFFFFFFFFFFFFFFF
@1229
ACTGGCCCACTCAATCCACCCACAAAGACC
+
FFFFFFFFFFFFFFFFFFFFFFFFFFFFFF
@1230
ACTGGTCGACGTATTCTCCACACCACGACC
+
FFFFFFFFFFFFFFFFFFFFFFFFFFFFFF
@1231
ACTAGTTCACGAATAGCCTCTACCAGGACC
+
FFFFFFFFFFFFFFFFFFFFFFFFFFFFFF
@1232
ACTCGCCCACGAATTGTATCCACAAAGAAC
+
FFFFFFFFFFFFFFFFFFFFFFFFFFFFFF
@1233
ACTCGCACACGGATTGAATCTACCACGACC
+
FFFFFFFFFFFFFFFFFFFFFFFFFFFFFF
@1234
ACTGGTCGACTTATTACGCACACCATAACC
+
FFFFFFFFFFFFFFFFFFFFFFFFFFFFFF
@1235
ACGTGTTGACGAATTACCCACACCACAAGC
+
FFFFFFFFFFFFFFFFFFFFFFFFFFFFFF
@1236
ACGAGTTAACGCATTAGCTATTCCAGAACC
+
FFFFFFFFFFFFFFFFFFFFFFFFFFFFFF
@1237
ACTTGTCGGCGCATTATCTCCACCAAGACC
+
FFFFFFFFFFFFFFFFFFFFFFFFFFFFFF
@1238
CCTGGTTGGCGGACTGCACACATAAACACC
+
FFFFFFFFFFFFFFFFFFFFFFFFFFFFFF
@1239
ACAAGTCGACGAATTACGCACACCACAACC
+
FFFFFFFFFFFFFFFFFFFFFFFFFFFFFF
@1240
ACTGGTCGGCGGAGTGAATAGTCCAAGACC
+
FFFFFFFFFFFFFFFFFFFFFFFFFFFFFF
@1241
ACTTGCCGACGAATTGGATACGCAATGACC
+
FFFFFFFFFFFFFFFFFFFFFFFFFFFFFF
@1242
ACGGGTTGGCGAATTTTATACACCAAGAAC
+
FFFFFFFFFFFFFFFFFFFFFFFFFFFFFF
@1243
ACGAGACCGCGAATATCCTACACTAATACC
+
FFFFFFFFFFFFFFFFFFFFFFFFFFFFFF
@1244
TCTAGTCGGCGCATTCTCTAGACCACAAGC
+
FFFFFFFFFFFFFFFFFFFFFFFFFFFFFF
@1245
CCTCGTCCGCGAATTAACCACACCAAGACC
+
FFFFFFFFFFFFFFFFFFFFFFFFFFFFFF
@1246
ACTCGTCGGCGCATTACACACAAAAACACC
+
FFFFFFFFFFFFFFFFFFFFFFFFFFFFFF
@1247
ACTAGTTCTCGCATTGCGTCCACCATGACC
+
FFFFFFFFFFFFFFFFFFFFFFFFFFFFFF
@1248
ACTTGTTCCCGTATTGGGCACAGCAGTACC
+
FFFFFFFFFFFFFFFFFFFFFFFFFFFFFF
@1249
ACGAGTAGGCGTATTGGTTACACAATTACC
+
FFFFFFFFFFFFFFFFFFFFFFFFFFFFFF
@1250
ACTGGCCCACGCATCAGGCCCACAAAGATC
+
FFFFFFFFFFFFFFFFFFFFFFFFFFFFFF
@1251
ACTGGTACGCGAACTGGCTAAACAATGACC
+
FFFFFFFFFFFFFFFFFFFFFFFFFFFFFF
@1252
ACTCGGCGGCGTATTTCGCCTACAACAACC
+
FFFFFFFFFFFFFFFFFFFFFFFFFFFFFF
@1253
ACTAGTACGCGTAATGAACACACCATCATC
+
FFFFFFFFFFFFFFFFFFFFFFFFFFFFFF
@1254
ACGTGTTCACGCAATAAGTACACAAAGACC
+
FFFFFFFFFFFFFFFFFFFFFFFFFFFFFF
@1255
ACTAGTACGCTCATTACGCCCACAAAGACC
+
FFFFFFFFFFFFFFFFFFFFFFFFFFFFFF
@1256
ACTAGTCGGCGCAATAAGCCCATAAGAACC
+
FFFFFFFFFFFFFFFFFFFFFFFFFFFFFF
@1257
CCTTGTAGTCGGATTGTGCAGACTACAAGC
+
FFFFFFFFFFFFFFFFFFFFFFFFFFFFFF
@1258
ACTTGTCCGCGAAATATGCCCACCATGAGC
+
FFFFFFFFFFFFFFFFFFFFFFFFFFFFFF
@1259
ACTGGCCGACGAATTGCATATATAACGACC
+
FFFFFFFFFFFFFFFFFFFFFFFFFFFFFF
@1260
ACTCGTCGGCGGATTACACAGACCAAAACC
+
FFFFFFFFFFFFFFFFFFFFFFFFFFFFFF
@1261
ACTTGTACACTCATTGCATCCATCACAACC
+
FFFFFFFFFFFFFFFFFFFFFFFFFFFFFF
@1262
GCTTGTACGCGGATTTCCTCCCCTAACACC
+
FFFFFFFFFFFFFFFFFFFFFFFFFFFFFF
@1263
ACGCGTTCGCGGAATGAATCCACAATGACC
+
FFFFFFFFFFFFFFFFFFFFFFFFFFFFFF
@1264
ACTCGTTTGCGTAATGCCCCCACAATGACC
+
FFFFFFFFFFFFFFFFFFFFFFFFFFFFFF
@1265
ACTAGTCGACGTATTAGCTAAACAAAGACC
+
FFFFFFFFFFFFFFFFFFFFFFFFFFFFFF
@1266
ACTCGTCCACGTAATGACCACACCATGACC
+
FFFFFFFFFFFFFFFFFFFFFFFFFFFFFF
@1267
ACGTGTACTCGGATACCGTCCAATAACATC
+
FFFFFFFFFFFFFFFFFFFFFFFFFFFFFF
@1268
ACTAGTCGGCGAATTGTGTATACTATCAGC
+
FFFFFFFFFFFFFFFFFFFFFFFFFFFFFF
@1269
CCTTGTCCGCGAATTGTCTACACAACTACC
+
FFFFFFFFFFFFFFFFFFFFFFFFFFFFFF
@1270
GCTCGTCCACGGATTACGTACACCAAGACC
+
FFFFFFFFFFFFFFFFFFFFFFFFFFFFFF
@1271
TCTAGTCCGCGGATTAGATACACCAGGAGC
+
FFFFFFFFFFFFFFFFFFFFFFFFFFFFFF
@1272
ACTCGCCTACGCAATAGTTCGGCCATAAGC
+
FFFFFFFFFFFFFFFFFFFFFFFFFFFFFF
@1273
ACTAGTAGGCGCATTATGTCTATCACAACC
+
FFFFFFFFFFFFFFFFFFFFFFFFFFFFFF
@1274
ACTAGTAGACGCATTAGATAACCCACGACC
+
FFFFFFFFFFFFFFFFFFFFFFFFFFFFFF
@1275
ACTCGTCGACGCAATTGATCTACAAAGACC
+
FFFFFFFFFFFFFFFFFFFFFFFFFFFFFF
@1276
CCTCGTCCACGTATTTCACCGACTATAACC
+
FFFFFFFFFFFFFFFFFFFFFFFFFFFFFF
@1277
ACTCGTCCGCGGATAAGATACTCTAAGACC
+
FFFFFFFFFFFFFFFFFFFFFFFFFFFFFF
@1278
ACTCGTCCGCGCAATACCTAGACAAGGACC
+
FFFFFFFFFFFFFFFFFFFFFFFFFFFFFF
@1279
ACTCGTCTACGGAATTTGCCCACAAATAGC
+
FFFFFFFFFFFFFFFFFFFFFFFFFFFFFF
@1280
CCTCGGTGACGGATTGGGTCCTCCACAACC
+
FFFFFFFFFFFFFFFFFFFFFFFFFFFFFF
@1281
ACTTGCCCGCGCATAACGCACACCACGAGC
+
FFFFFFFFFFFFFFFFFFFFFFFFFFFFFF
@1282
ACTTGCTCACGCATTACATAACCAATGACC
+
FFFFFFFFFFFFFFFFFFFFFFFFFFFFFF
@1283
ACTGGACGACGAAATGCGTACAACAACACC
+
FFFFFFFFFFFFFFFFFFFFFFFFFFFFFF
@1284
CCTTGTTCACGTAATACGTCCACCAGTACC
+
FFFFFFFFFFFFFFFFFFFFFFFFFFFFFF
@1285
ACTGGTCCACGAATTGCGTACATTAGTACC
+
FFFFFFFFFFFFFFFFFFFFFFFFFFFFFF
@1286
ACTAGCACGCGAAATAAGTCCCCCAAGAGC
+
FFFFFFFFFFFFFFFFFFFFFFFFFFFFFF
@1287
TCTCGTACGCGCATTGAATCAAACATAACC
+
FFFFFFFFFFFFFFFFFFFFFFFFFFFFFF
@1288
ACTAGCGCACGAAATAACTATACAATAACC
+
FFFFFFFFFFFFFFFFFFFFFFFFFFFFFF
@1289
ACTTGTTCGCGTAATTTGCCAACCAGGACC
+
FFFFFFFFFFFFFFFFFFFFFFFFFFFFFF
@1290
ACTGGTCCGCGAAATAAGTACGTCAAAAGC
+
FFFFFFFFFFFFFFFFFFFFFFFFFFFFFF
@1291
ACTCGTCGACGAATTACGTACACAATGACC
+
FFFFFFFFFFFFFFFFFFFFFFFFFFFFFF
@1292
ACTGGTTCGCGAATTCGCTACACAACGAGC
+
FFFFFFFFFFFFFFFFFFFFFFFFFFFFFF
@1293
ACGCGTCCACGGATTAGCTACACCACGACC
+
FFFFFFFFFFFFFFFFFFFFFFFFFFFFFF
@1294
ACTCGTTGGCGGAATACTTCTACCATTACC
+
FFFFFFFFFFFFFFFFFFFFFFFFFFFFFF
@1295
ACTTGTCCGCGCAATATGCCAACCATAACC
+
FFFFFFFFFFFFFFFFFFFFFFFFFFFFFF
@1296
ACTAGTTGACGTACTTACTACAACAAGACC
+
FFFFFFFFFFFFFFFFFFFFFFFFFFFFFF
@1297
GCTAGTCCTCGCATTAGCTACATAAGCATC
+
FFFFFFFFFFFFFFFFFFFFFFFFFFFFFF
@1298
ACGAGTCGACGGATTCAGTCTAACACTACC
+
FFFFFFFFFFFFFFFFFFFFFFFFFFFFFF
@1299
ACTTGTTGGCGAATTAACTACACTAGGACC
+
FFFFFFFFFFFFFFFFFFFFFFFFFFFFFF
@1300
ACTCGTCCACGGATGCTCTAAACAACTATC
+
FFFFFFFFFFFFFFFFFFFFFFFFFFFFFF
@1301
ACTCGTCCACGAAATGACCCCACCAGGACC
+
FFFFFFFFFFFFFFFFFFFFFFFFFFFFFF
@1302
ACTAGTCGGCGCAATGCCTACCCTATGACC
+
FFFFFFFFFFFFFFFFFFFFFFFFFFFFFF
@1303
ACTGGTCGACGCATTAACTACCCCAAGACC
+
FFFFFFFFFFFFFFFFFFFFFFFFFFFFFF
@1304
ACTTGTTCACGCAATCCACCCCCTAGCACC
+
FFFFFFFFFFFFFFFFFFFFFFFFFFFFFF
@1305
ACTAGTCCGCGGATTACATCCAGCATCACC
+
FFFFFFFFFFFFFFFFFFFFFFFFFFFFFF
@1306
CCTCGTCGACGCATTACCCACACAAAGACC
+
FFFFFFFFFFFFFFFFFFFFFFFFFFFFFF
@1307
ACTTGTCGACGCAATAAGCCCACCATAACC
+
FFFFFFFFFFFFFFFFFFFFFFFFFFFFFF
@1308
CCTGGTTCACGGAAAGGTTCAAAAACGACA
+
FFFFFFFFFFFFFFFFFFFFFFFFFFFFFF
@1309
ACTCGGCCGCGTATTGCGTCCAGCATAACC
+
FFFFFFFFFFFFFFFFFFFFFFFFFFFFFF
@1310
ACGAGTACACGGATTAGCTAAACTATCACC
+
FFFFFFFFFFFFFFFFFFFFFFFFFFFFFF
@1311
ACTGGTAGACGGATAGCATCCATAACAACC
+
FFFFFFFFFFFFFFFFFFFFFFFFFFFFFF
@1312
ACTTGCAGACGAAATATATCCACCATAAGC
+
FFFFFFFFFFFFFFFFFFFFFFFFFFFFFF
@1313
ACTAGTTCGCGGATTACCTACCCCAAAACC
+
FFFFFFFFFFFFFFFFFFFFFFFFFFFFFF
@1314
ACTTGCCGACGGAATTCCCCCACAACGAGC
+
FFFFFFFFFFFFFFFFFFFFFFFFFFFFFF
@1315
ACTGGTAGACGTACTTTTTACACCATGACC
+
FFFFFFFFFFFFFFFFFFFFFFFFFFFFFF
@1316
GCTGGTCGACTTATTGGGCACACCAACACC
+
FFFFFFFFFFFFFFFFFFFFFFFFFFFFFF
@1317
ACTAGCTCTCGGATTCGCTACACCAAGACC
+
FFFFFFFFFFFFFFFFFFFFFFFFFFFFFF
@1318
TCTCGTTGACGGATTACGTACACCATGACC
+
FFFFFFFFFFFFFFFFFFFFFFFFFFFFFF
@1319
ACTCGTCGGCGAATTTCCCCCGCCATTACC
+
FFFFFFFFFFFFFFFFFFFFFFFFFFFFFF
@1320
TCGCGTCCACGGATGAGGTAGGCCAAAACC
+
FFFFFFFFFFFFFFFFFFFFFFFFFFFFFF
@1321
ACGAGTAGGCGGAATATATACACAATAAAC
+
FFFFFFFFFFFFFFFFFFFFFFFFFFFFFF
@1322
ACTCGCTGACGGATTACCTATGCCACCACC
+
FFFFFFFFFFFFFFFFFFFFFFFFFFFFFF
@1323
TCTAGTTCGCGCATTACGTAAACCAACAGC
+
FFFFFFFFFFFFFFFFFFFFFFFFFFFFFF
@1324
ACTAGTCCTCGAATTACATAGAAAAAGACC
+
FFFFFFFFFFFFFFFFFFFFFFFFFFFFFF
@1325
GCTAGTTGGCGAATTAAGCCCAGCAAGACC
+
FFFFFFFFFFFFFFFFFFFFFFFFFFFFFF
@1326
ACTCGTAGGCGAATTAGTTCCATCATCAAC
+
FFFFFFFFFFFFFFFFFFFFFFFFFFFFFF
@1327
ACTCGTAGACGAATTATATCTGTTATTACC
+
FFFFFFFFFFFFFFFFFFFFFFFFFFFFFF
@1328
CCTTGTGGACGAAATGTCTACTCCATCACC
+
FFFFFFFFFFFFFFFFFFFFFFFFFFFFFF
@1329
CCTAGTCGACGTATTATCTACACGAGGACC
+
FFFFFFFFFFFFFFFFFFFFFFFFFFFFFF
@1330
ACTCGTCGGCGTATTAAGTACAACATGACC
+
FFFFFFFFFFFFFFFFFFFFFFFFFFFFFF
@1331
ACTAGTGCGCGAATTATGTGTCTCAGAACC
+
FFFFFFFFFFFFFFFFFFFFFFFFFFFFFF
@1332
ACTAGTCCACGTATTGGGTCCACCAAGACC
+
FFFFFFFFFFFFFFFFFFFFFFFFFFFFFF
@1333
ACTAGTTTACGAAATACGCACACCAAAACC
+
FFFFFFFFFFFFFFFFFFFFFFFFFFFFFF
@1334
ACTAGTTCACGGATTACATCTACCACAACC
+
FFFFFFFFFFFFFFFFFFFFFFFFFFFFFF
@1335
TCACGTTCGCGTAGATCCCCGCCAAAAATC
+
FFFFFFFFFFFFFFFFFFFFFFFFFFFFFF
@1336
ACTCGTGGACGAAATACGTACCCTAAGACC
+
FFFFFFFFFFFFFFFFFFFFFFFFFFFFFF
@1337
ACTGGTCCACGGATTACCTACAACATGACC
+
FFFFFFFFFFFFFFFFFFFFFFFFFFFFFF
@1338
ACTTGTTGGCGGATTACGTACACCAAGACC
+
FFFFFFFFFFFFFFFFFFFFFFFFFFFFFF
@1339
ACTTGTCCACGAATTACGTACCGAAAGACC
+
FFFFFFFFFFFFFFFFFFFFFFFFFFFFFF
@1340
ACTAGCCCGCGAATTGCACACACCATGAGC
+
FFFFFFFFFFFFFFFFFFFFFFFFFFFFFF
@1341
ACTTGTTGACGGATTAAGTACACCATGACC
+
FFFFFFFFFFFFFFFFFFFFFFFFFFFFFF
@1342
ACTCGTTTCCGTACTGCGCATAGCAGGACC
+
FFFFFFFFFFFFFFFFFFFFFFFFFFFFFF
@1343
ACTCGCCGACGGATTATCTACAACAAAACC
+
FFFFFFFFFFFFFFFFFFFFFFFFFFFFFF
@1344
ACTTGCTGGCGGATTACCTCCACCAAAACC
+
FFFFFFFFFFFFFFFFFFFFFFFFFFFFFF
@1345
ACTGGCCTTCGTATTGTCTAAATCAAAACC
+
FFFFFFFFFFFFFFFFFFFFFFFFFFFFFF
@1346
ACTCGTCGTCGAATTAGGCACAATATGACC
+
FFFFFFFFFFFFFFFFFFFFFFFFFFFFFF
@1347
ACTGGTCCACGAACTACGCATACCACCACC
+
FFFFFFFFFFFFFFFFFFFFFFFFFFFFFF
@1348
TCAAGTCCGCGAAATATCCACAAAACTACC
+
FFFFFFFFFFFFFFFFFFFFFFFFFFFFFF
@1349
ACTGGTTCGCGAATTAACTACCCAAATACC
+
FFFFFFFFFFFFFFFFFFFFFFFFFFFFFF
@1350
ACTAGTCGGCGAATTGATTACACCACAACC
+
FFFFFFFFFFFFFFFFFFFFFFFFFFFFFF
@1351
ACTCGCCTGCGTAATGCGTACACCATGACC
+
FFFFFFFFFFFFFFFFFFFFFFFFFFFFFF
@1352
TCTCGCACGCGAATTGAGTCCTCCAAAACC
+
FFFFFFFFFFFFFFFFFFFFFFFFFFFFFF
@1353
ACTTGTTGACGGACTGGCTACATCACCACC
+
FFFFFFFFFFFFFFFFFFFFFFFFFFFFFF
@1354
ACTCGCTCGCGTAATGCGTATATAATAACC
+
FFFFFFFFFFFFFFFFFFFFFFFFFFFFFF
@1355
ACTCGTCATCGGATTAACTCCATCAAAACC
+
FFFFFFFFFFFFFFFFFFFFFFFFFFFFFF
@1356
GCTTGCACGCGCATTAACTTCACAAAGACC
+
FFFFFFFFFFFFFFFFFFFFFFFFFFFFFF
@1357
ACTCGTTGACGAATTAGCTACACCATAACC
+
FFFFFFFFFFFFFFFFFFFFFFFFFFFFFF
@1358
ACTCGTCCGCGCAATTCATAACCGAAGACC
+
FFFFFFFFFFFFFFFFFFFFFFFFFFFFFF
@1359
ACTTGCACACGCACTACCCCCAATAAGACC
+
FFFFFFFFFFFFFFFFFFFFFFFFFFFFFF
@1360
ACTAGTTGGCGAATTATATACTACATGACC
+
FFFFFFFFFFFFFFFFFFFFFFFFFFFFFF
@1361
GCTCGTCCTCGAATTGTCCCCACAAAGATC
+
FFFFFFFFFFFFFFFFFFFFFFFFFFFFFF
@1362
ACTTGCAGGCGTATTGTCCCCACCAGGACC
+
FFFFFFFFFFFFFFFFFFFFFFFFFFFFFF
@1363
ACTCGTCCGCGGAATAGATCAACCATGACC
+
FFFFFFFFFFFFFFFFFFFFFFFFFFFFFF
@1364
ACTAGTCCACGAATTATGTCCATCATAACC
+
FFFFFFFFFFFFFFFFFFFFFFFFFFFFFF
@1365
ACTGGTCTGCGAATTAGGTACACCATGAGC
+
FFFFFFFFFFFFFFFFFFFFFFFFFFFFFF
@1366
ACTTGTCGGCGGAATTTGTCCTGCATGACC
+
FFFFFFFFFFFFFFFFFFFFFFFFFFFFFF
@1367
CCTTGTCCGCGAAATAAGCCCTCTAACACC
+
FFFFFFFFFFFFFFFFFFFFFFFFFFFFFF
@1368
ACTAGTTCACGGATTGTACACATAAGAACC
+
FFFFFFFFFFFFFFFFFFFFFFFFFFFFFF
@1369
ACTAGTTGTCGAATTGGGTGAAACATGACC
+
FFFFFFFFFFFFFFFFFFFFFFFFFFFFFF
@1370
ACTTGTCGGCGGATTGCGCCCACTACGACC
+
FFFFFFFFFFFFFFFFFFFFFFFFFFFFFF
@1371
ACTAGTAGACGCATTGTCTCACCAAAGACC
+
FFFFFFFFFFFFFFFFFFFFFFFFFFFFFF
@1372
TCGCGTCTACGGATTATGCACACCATAACC
+
FFFFFFFFFFFFFFFFFFFFFFFFFFFFFF
@1373
ACTGGTCGGCTCAATACCCACACCATGACC
+
FFFFFFFFFFFFFFFFFFFFFFFFFFFFFF
@1374
ACTGGTAGGCGCACTAGATCCACCAAAACC
+
FFFFFFFFFFFFFFFFFFFFFFFFFFFFFF
@1375
ACTAGTCCGCGCAATTGCCACACAATAAGC
+
FFFFFFFFFFFFFFFFFFFFFFFFFFFFFF
@1376
ACTAGTCGGCGGAAAAAGTGAGCAATGAGC
+
FFFFFFFFFFFFFFFFFFFFFFFFFFFFFF
@1377
ACTGGTTCTCGCATTCCACCCACCATAACC
+
FFFFFFFFFFFFFFFFFFFFFFFFFFFFFF
@1378
ACTAGTTGACGAAATTCGTACACCAATACC
+
FFFFFFFFFFFFFFFFFFFFFFFFFFFFFF
@1379
ACTCGTCAGCGCATTATATAAACCAAAACC
+
FFFFFFFFFFFFFFFFFFFFFFFFFFFFFF
@1380
ACTTGTTTACGGATTACATACACCATTACC
+
FFFFFFFFFFFFFFFFFFFFFFFFFFFFFF
@1381
ACGCGCCGACGAACCGAGTACACAACAACC
+
FFFFFFFFFFFFFFFFFFFFFFFFFFFFFF
@1382
ACTAGTCTACGCAATAGATCTACCATAACC
+
FFFFFFFFFFFFFFFFFFFFFFFFFFFFFF
@1383
ACTGGTACTCGGATTGGCTAACCCAGGACC
+
FFFFFFFFFFFFFFFFFFFFFFFFFFFFFF
@1384
ACTCGTACGCGTATTACCTCCACAAAAACC
+
FFFFFFFFFFFFFFFFFFFFFFFFFFFFFF
@1385
ACTTGTTGACGGATTAGACCGACAACGACC
+
FFFFFFFFFFFFFFFFFFFFFFFFFFFFFF
@1386
ACTTGTTCGCGAATAAGATCGACCAGGACC
+
FFFFFFFFFFFFFFFFFFFFFFFFFFFFFF
@1387
ACTGGTCCACGGATTAAGTGTACAAAGACC
+
FFFFFFFFFFFFFFFFFFFFFFFFFFFFFF
@1388
TCTAGGATACGTAATGGATCTTCCAAGATA
+
FFFFFFFFFFFFFFFFFFFFFFFFFFFFFF
@1389
ACGAGTTCACTAATTAACCCCACCAAAACC
+
FFFFFFFFFFFFFFFFFFFFFFFFFFFFFF
@1390
TCTAGTCGGCGGATTAGCTACCCCATTATC
+
FFFFFFFFFFFFFFFFFFFFFFFFFFFFFF
@1391
ACTTGTTCACGTATTGTATCTACAAAAATC
+
FFFFFFFFFFFFFFFFFFFFFFFFFFFFFF
@1392
TCTTGTATACGCATTACATCCATAATGACC
+
FFFFFFFFFFFFFFFFFFFFFFFFFFFFFF
@1393
TCATGTCCACGGATTACCTATAGAAGCACC
+
FFFFFFFFFFFFFFFFFFFFFFFFFFFFFF
@1394
ACTTGTACGCGCAATAGGTCAACCATAACC
+
FFFFFFFFFFFFFFFFFFFFFFFFFFFFFF
@1395
GCTTGTCCGCGTAATGGCCCCACCAAGATC
+
FFFFFFFFFFFFFFFFFFFFFFFFFFFFFF
@1396
TCTAGTGCACGCAATAACCCCACAATGATC
+
FFFFFFFFFFFFFFFFFFFFFFFFFFFFFF
@1397
ACTCGTTTGCGCATTGCACATACCATAACC
+
FFFFFFFFFFFFFFFFFFFFFFFFFFFFFF
@1398
ACTTGTACGCGGGATGGCTCTGCCAACACC
+
FFFFFFFFFFFFFFFFFFFFFFFFFFFFFF
@1399
GCTCGTGTGCGCACTAACTCGATTAGAACC
+
FFFFFFFFFFFFFFFFFFFFFFFFFFFFFF
@1400
ACTAGTACTCGAATTATGTCCACAACAACC
+
FFFFFFFFFFFFFFFFFFFFFFFFFFFFFF
@1401
ACTTGTCGTCGTGTAACGTCCACAAAAACC
+
FFFFFFFFFFFFFFFFFFFFFFFFFFFFFF
@1402
TCTGGTTGACGAAATGGACAAATCAGGACC
+
FFFFFFFFFFFFFFFFFFFFFFFFFFFFFF
@1403
ACTTGTTCGCGAATTACATCTGCCAGGACC
+
FFFFFFFFFFFFFFFFFFFFFFFFFFFFFF
@1404
ACTGGTAGACGAATTAACCCCACCAAAACC
+
FFFFFFFFFFFFFFFFFFFFFFFFFFFFFF
@1405
ACTAGTTCGCGAATTACATCCACCATTATC
+
FFFFFFFFFFFFFFFFFFFFFFFFFFFFFF
@1406
ACTCGTCCGCGAATTGACTAAACCAAGACC
+
FFFFFFFFFFFFFFFFFFFFFFFFFFFFFF
@1407
CCTAGTGGACGTATTGTTTACAGTAAGACC
+
FFFFFFFFFFFFFFFFFFFFFFFFFFFFFF
@1408
ACGCGCTCACGAATTACCTACGCAAAAACC
+
FFFFFFFFFFFFFFFFFFFFFFFFFFFFFF
@1409
ACTAGTCCACGAAGTCCGTCCACCATGACC
+
FFFFFFFFFFFFFFFFFFFFFFFFFFFFFF
@1410
ACTTGTCGACGGATTGCGCACACAAGTACC
+
FFFFFFFFFFFFFFFFFFFFFFFFFFFFFF
@1411
ACTCGTAGGCGAAATATGTACACAATCACC
+
FFFFFFFFFFFFFFFFFFFFFFFFFFFFFF
@1412
TCTCGTTGACGGAATACGTACACAATGACC
+
FFFFFFFFFFFFFFFFFFFFFFFFFFFFFF
@1413
ACTCGTCCGCGGAATATTTACACTAGGACC
+
FFFFFFFFFFFFFFFFFFFFFFFFFFFFFF
@1414
ACTAGTAGACGCACTACATAACCCAGTACC
+
FFFFFFFFFFFFFFFFFFFFFFFFFFFFFF
@1415
CCGTGTTCGCGCATTAGGCACACCATGACC
+
FFFFFFFFFFFFFFFFFFFFFFFFFFFFFF
@1416
ACTTGTTGACGCATTAGTTAGACAAAGATC
+
FFFFFFFFFFFFFFFFFFFFFFFFFFFFFF
@1417
ACGCGTACGCGAATTACGCACAAAAAGACC
+
FFFFFFFFFFFFFFFFFFFFFFFFFFFFFF
@1418
ACGCGCCCTCGAATTAGCCCCGCTACAACA
+
FFFFFFFFFFFFFFFFFFFFFFFFFFFFFF
@1419
ACTCGTCCACGAATTGTCTAAACCACGACC
+
FFFFFFFFFFFFFFFFFFFFFFFFFFFFFF
@1420
ACTAGTCCTCGTATTAACCACACAACTAGC
+
FFFFFFFFFFFFFFFFFFFFFFFFFFFFFF
@1421
ACTAGTCCACTTATTAAACACACCAAGACC
+
FFFFFFFFFFFFFFFFFFFFFFFFFFFFFF
@1422
ACGTGTCCGCGTATTGCATCCACCAAGACC
+
FFFFFFFFFFFFFFFFFFFFFFFFFFFFFF
@1423
TCTCGTCCACGGAATGTATATACCAGGACC
+
FFFFFFFFFFFFFFFFFFFFFFFFFFFFFF
@1424
ACTTGCCGGCGAATTACATCCACCAAGACG
+
FFFFFFFFFFFFFFFFFFFFFFFFFFFFFF
@1425
ACTCGTTCACGGATTGAACACAAAATGACC
+
FFFFFFFFFFFFFFFFFFFFFFFFFFFFFF
@1426
ACTTGTCGTCGAATTACCCAAACTATAAAC
+
FFFFFFFFFFFFFFFFFFFFFFFFFFFFFF
@1427
ACGAGTCCGCGCAATAGGTCCACCAAGAGC
+
FFFFFFFFFFFFFFFFFFFFFFFFFFFFFF
@1428
TCTAGTTTGCGAATTGCGCAAACAATCACC
+
FFFFFFFFFFFFFFFFFFFFFFFFFFFFFF
@1429
ACTCGTAGGCGAATTGGATAAACCAAGACC
+
FFFFFFFFFFFFFFFFFFFFFFFFFFFFFF
@1430
ACGAGTACACGCAATACTCAAGCCATCACC
+
FFFFFFFFFFFFFFFFFFFFFFFFFFFFFF
@1431
ACTAGTCGTCGCATTATCTACCCCAAAACC
+
FFFFFFFFFFFFFFFFFFFFFFFFFFFFFF
@1432
ACTCGTGCACGTATTTCATATACCAAGACC
+
FFFFFFFFFFFFFFFFFFFFFFFFFFFFFF
@1433
ACTAGTTCACGAATTGCCTCGATAAAGAGC
+
FFFFFFFFFFFFFFFFFFFFFFFFFFFFFF
@1434
ACTAGTCGACGCATTGGGTAAACAATGACC
+
FFFFFFFFFFFFFFFFFFFFFFFFFFFFFF
@1435
ACTAGTAGGCGCATTAACCACCCAAAAACC
+
FFFFFFFFFFFFFFFFFFFFFFFFFFFFFF
@1436
ACTTGCGCACTAATTGGCTACACAACAACC
+
FFFFFFFFFFFFFFFFFFFFFFFFFFFFFF
@1437
CCGTGTCGGCGGAATGCATACTTTATGACC
+
FFFFFFFFFFFFFFFFFFFFFFFFFFFFFF
@1438
ACTCGTCCACGCATTGGGCACGCAATGACC
+
FFFFFFFFFFFFFFFFFFFFFFFFFFFFFF
@1439
ACTTGTCGACGCAATGGGTACTCAAAAACG
+
FFFFFFFFFFFFFFFFFFFFFFFFFFFFFF
@1440
TCTAGTAGGCGAATTGTACCTACTATGACC
+
FFFFFFFFFFFFFFFFFFFFFFFFFFFFFF
@1441
TCGCGTCGGCGGAATAACTCCACTAAAACC
+
FFFFFFFFFFFFFFFFFFFFFFFFFFFFFF
@1442
ACTTGTCTGCGGAATACCCCCATAAAGACC
+
FFFFFFFFFFFFFFFFFFFFFFFFFFFFFF
@1443
ACTAGTACACGAAATAAGTACACCAACACC
+
FFFFFFFFFFFFFFFFFFFFFFFFFFFFFF
@1444
ACTTGTGGGCGCATTACCCCTACCAAGACC
+
FFFFFFFFFFFFFFFFFFFFFFFFFFFFFF
@1445
ACTAGTCCGCGCAGAACTTCCACCATGAGA
+
FFFFFFFFFFFFFFFFFFFFFFFFFFFFFF
@1446
ACTAGTCCACGAATTATACACACTAACACC
+
FFFFFFFFFFFFFFFFFFFFFFFFFFFFFF
@1447
ACTTGTTCGCGAATTACGCCGACTAAGACC
+
FFFFFFFFFFFFFFFFFFFFFFFFFFFFFF
@1448
ACGCGTTGACGTATTGTCTCAGCTAAGACC
+
FFFFFFFFFFFFFFFFFFFFFFFFFFFFFF
@1449
ACTAGTTCGCGCATTAACTACACTAAGATC
+
FFFFFFFFFFFFFFFFFFFFFFFFFFFFFF
@1450
ACTTGTCCGCGGATTCCGTACACCAGGATC
+
FFFFFFFFFFFFFFFFFFFFFFFFFFFFFF
@1451
ACTTGTCCACGCATTGCGTACACAAAGACC
+
FFFFFFFFFFFFFFFFFFFFFFFFFFFFFF
@1452
GCTCGGCCACGTATTGCGTACACAAAGACC
+
FFFFFFFFFFFFFFFFFFFFFFFFFFFFFF
@1453
ACTCGTGCACGAATTGCCTACACCAGGACC
+
FFFFFFFFFFFFFFFFFFFFFFFFFFFFFF
@1454
TCGGGTCGTCGGAATGTATAACCCAAGAGC
+
FFFFFFFFFFFFFFFFFFFFFFFFFFFFFF
@1455
ACTAGTCCGCGTATTAACTCCAGTACGATC
+
FFFFFFFFFFFFFFFFFFFFFFFFFFFFFF
@1456
TCGAGGCCGCGGAACAGTCCCACGACGACC
+
FFFFFFFFFFFFFFFFFFFFFFFFFFFFFF
@1457
ACTAGTCCACGCAATTACTACTCCAAGACC
+
FFFFFFFFFFFFFFFFFFFFFFFFFFFFFF
@1458
ACTGGTCGACGGATTAGGTCCGCCACGACC
+
FFFFFFFFFFFFFFFFFFFFFFFFFFFFFF
@1459
ACTAGACCACGGATTGCTCACACAATGATC
+
FFFFFFFFFFFFFFFFFFFFFFFFFFFFFF
@1460
ACACGTTCGCGGATTAGCCACACTAGGACC
+
FFFFFFFFFFFFFFFFFFFFFFFFFFFFFF
@1461
TCTCGCCCTCGAACTGCCCCCACAAACACC
+
FFFFFFFFFFFFFFFFFFFFFFFFFFFFFF
@1462
CCTCGTCCACGAATTGAGTCCACAACGACC
+
FFFFFFFFFFFFFFFFFFFFFFFFFFFFFF
@1463
ACTAGACGACGCAAGACCTACACAAACACC
+
FFFFFFFFFFFFFFFFFFFFFFFFFFFFFF
@1464
ACTAGTTCGCGAAATATGCCCAGCATGACC
+
FFFFFFFFFFFFFFFFFFFFFFFFFFFFFF
@1465
ACTTGCACGCGGATTACATAAAACAGGATC
+
FFFFFFFFFFFFFFFFFFFFFFFFFFFFFF
@1466
ACTGGTTCGCGGACTAAACAACCAAAGACC
+
FFFFFFFFFFFFFFFFFFFFFFFFFFFFFF
@1467
ACTTGTCGTCGGATTTGATCCACCAAAATC
+
FFFFFFFFFFFFFFFFFFFFFFFFFFFFFF
@1468
ACGTGTCTGCGAATTGGATCGACCAAGATC
+
FFFFFFFFFFFFFFFFFFFFFFFFFFFFFF
@1469
ACTTGTTGACGCATTGCCTACAGCATTACC
+
FFFFFFFFFFFFFFFFFFFFFFFFFFFFFF
@1470
TCGTGTTCGCGAATTAAATATACCAGGACC
+
FFFFFFFFFFFFFFFFFFFFFFFFFFFFFF
@1471
ACTTGTTCGCGTATTAAGCAAACGACGACC
+
FFFFFFFFFFFFFFFFFFFFFFFFFFFFFF
@1472
ACTAGTTCGCGCATTAGCTACACAAGCACC
+
FFFFFFFFFFFFFFFFFFFFFFFFFFFFFF
@1473
GCGCGTACGCGGATCGGCTACACCATTACC
+
FFFFFFFFFFFFFFFFFFFFFFFFFFFFFF
@1474
TCTTGCCGGCGCATTGCTTCTACTAAGACC
+
FFFFFFFFFFFFFFFFFFFFFFFFFFFFFF
@1475
ACTTGTCCACGAAATCACCAAACAATGATC
+
FFFFFFFFFFFFFFFFFFFFFFFFFFFFFF
@1476
ACTGGATCGCGTATTAAGCAAACCAAAATC
+
FFFFFFFFFFFFFFFFFFFFFFFFFFFFFF
@1477
ACTTGCACGCGTATTGAGTACCCCAAAACC
+
FFFFFFFFFFFFFFFFFFFFFFFFFFFFFF
@1478
TCGCGTACACGCATTTATTCACCCAAGACC
+
FFFFFFFFFFFFFFFFFFFFFFFFFFFFFF
@1479
ACTGGTTTGCGTATTACCTATATCAGGAAC
+
FFFFFFFFFFFFFFFFFFFFFFFFFFFFFF
@1480
ACTCGTTTACGAAATATACCCTCAATAACC
+
FFFFFFFFFFFFFFFFFFFFFFFFFFFFFF
@1481
ACATGTATGCGAATTATATACTATAAGACA
+
FFFFFFFFFFFFFFFFFFFFFFFFFFFFFF
@1482
ACTAGTACTCTTATTAAGTCCGCCAAGACC
+
FFFFFFFFFFFFFFFFFFFFFFFFFFFFFF
@1483
ACTAGTACACGAAATAGATACACCAGAACC
+
FFFFFFFFFFFFFFFFFFFFFFFFFFFFFF
@1484
ACTTGTCCACGTATTACCTCCATCATCACC
+
FFFFFFFFFFFFFFFFFFFFFFFFFFFFFF
@1485
ACTCGTACGCGCATTACGCCCACAAAGAGC
+
FFFFFFFFFFFFFFFFFFFFFFFFFFFFFF
@1486
ACTGGTCCTCGTATTTTCTCGCCAAAGACC
+
FFFFFFFFFFFFFFFFFFFFFFFFFFFFFF
@1487
ACTTGTTCGCGAATTACATCAACCAACACC
+
FFFFFFFFFFFFFFFFFFFFFFFFFFFFFF
@1488
ACTTGTTGACGAAATAGCTACACTAAGACC
+
FFFFFFFFFFFFFFFFFFFFFFFFFFFFFF
@1489
ACTAGCCGGCGTATTGAGTCAACCAGGACC
+
FFFFFFFFFFFFFFFFFFFFFFFFFFFFFF
@1490
ACGTGTAGACGGATTAAACCCACCATGATC
+
FFFFFFFFFFFFFFFFFFFFFFFFFFFFFF
@1491
ACTCGTCGACGAATTATGTACCGTACGACC
+
FFFFFFFFFFFFFFFFFFFFFFFFFFFFFF
@1492
ACTCGCAGACGAATTAAATCCACCATCAGC
+
FFFFFFFFFFFFFFFFFFFFFFFFFFFFFF
@1493
ACTTGTTGACGCATTGCGTACACCACCACC
+
FFFFFFFFFFFFFFFFFFFFFFFFFFFFFF
@1494
ACTAGTCGTCGCATTGCTCCAAACATAAGC
+
FFFFFFFFFFFFFFFFFFFFFFFFFFFFFF
@1495
ACTTGTCCACGCATTATGCCCACCAACACC
+
FFFFFFFFFFFFFFFFFFFFFFFFFFFFFF
@1496
TCTCGTTCGCGCATTGCGTCCACAATAACC
+
FFFFFFFFFFFFFFFFFFFFFFFFFFFFFF
@1497
ACTTGTTGGCGAATTACCCACACCAAGACC
+
FFFFFFFFFFFFFFFFFFFFFFFFFFFFFF
@1498
ACTCGTTGACGCAGTACACACATCAGCACC
+
FFFFFFFFFFFFFFFFFFFFFFFFFFFFFF
@1499
ACTAGCTGGCGTAATAGGTACTCCATGACC
+
FFFFFFFFFFFFFFFFFFFFFFFFFFFFFF
@1500
ACTAGTACGCGAATTACACACAACACGACC
+
FFFFFFFFFFFFFFFFFFFFFFFFFFFFFF
@1501
ACTAGTCCACGGAATGCCTCCAATATAACC
+
FFFFFFFFFFFFFFFFFFFFFFFFFFFFFF
@1502
ACTAGTTGGCGGATAACATAGACCAACACC
+
FFFFFFFFFFFFFFFFFFFFFFFFFFFFFF
@1503
ACGAGTCCACGCATTTCCTAAACCATGACC
+
FFFFFFFFFFFFFFFFFFFFFFFFFFFFFF
@1504
ACTTGGCGGCGCAATGTGCAAAGCATCACC
+
FFFFFFFFFFFFFFFFFFFFFFFFFFFFFF
@1505
ACTAGTCGACGCAATGTGTCCACAATGAGC
+
FFFFFFFFFFFFFFFFFFFFFFFFFFFFFF
@1506
ACTGGTAGGCGAATTACACAAACAAAAACC
+
FFFFFFFFFFFFFFFFFFFFFFFFFFFFFF
@1507
ACGCGTACGCGAAATGCCTAAACCATTACC
+
FFFFFFFFFFFFFFFFFFFFFFFFFFFFFF
@1508
ACTTGTGGGCGAACTGCGTCATCCAAAATC
+
FFFFFFFFFFFFFFFFFFFFFFFFFFFFFF
@1509
ACTGGTCCGCGGATTACCTACACTAGTATC
+
FFFFFFFFFFFFFFFFFFFFFFFFFFFFFF
@1510
ACAAGTGCGCGGAATAGGCACCCTATCACC
+
FFFFFFFFFFFFFFFFFFFFFFFFFFFFFF
@1511
ACTGGCCTGCGCAATAGGCCCACAATCACC
+
FFFFFFFFFFFFFFFFFFFFFFFFFFFFFF
@1512
ACTGGTTGACGAATTACACCGACCATAACC
+
FFFFFFFFFFFFFFFFFFFFFFFFFFFFFF
@1513
ACTCGTAGGCGAATTGAATAAACTAATACC
+
FFFFFFFFFFFFFFFFFFFFFFFFFFFFFF
@1514
CCTCGTCCACGGATTAACTCATACATTACC
+
FFFFFFFFFFFFFFFFFFFFFFFFFFFFFF
@1515
ACCCGTCGGCGGATTATCTATCCCACGATC
+
FFFFFFFFFFFFFFFFFFFFFFFFFFFFFF
@1516
ACTAGTAGACGGATTGCCTCCACAAACAGC
+
FFFFFFFFFFFFFFFFFFFFFFFFFFFFFF
@1517
ACTCGGCCACGAATTGAGTAAATCAAGAGC
+
FFFFFFFFFFFFFFFFFFFFFFFFFFFFFF
@1518
ACTAGTTGACGAATTAATTACTCCAACACC
+
FFFFFFFFFFFFFFFFFFFFFFFFFFFFFF
@1519
ACTTGTAGACGAATTAGCTACACCAAGACC
+
FFFFFFFFFFFFFFFFFFFFFFFFFFFFFF
@1520
ACTTGTTGGCGAATTACTTATACCAAGACC
+
FFFFFFFFFFFFFFFFFFFFFFFFFFFFFF
@1521
ACTTGTCGGCGGAAAACCTAAACAAAAACC
+
FFFFFFFFFFFFFFFFFFFFFFFFFFFFFF
@1522
TCGAGTCCACGCATTGGATACACAACGACC
+
FFFFFFFFFFFFFFFFFFFFFFFFFFFFFF
@1523
TCTCGTTGGCGTATTGCATATCCCAATACC
+
FFFFFFFFFFFFFFFFFFFFFFFFFFFFFF
@1524
ACGAGTACACGTATTGCATAAACAAAGACC
+
FFFFFFFFFFFFFFFFFFFFFFFFFFFFFF
@1525
ACTTGTGCGCGTAAAAGGTAGATTACGACC
+
FFFFFFFFFFFFFFFFFFFFFFFFFFFFFF
@1526
ACTAGCTCACGAAATACGCAAACCACGATC
+
FFFFFFFFFFFFFFFFFFFFFFFFFFFFFF
@1527
ACTGGTACACGAATTTTATACCTAACGACC
+
FFFFFFFFFFFFFFFFFFFFFFFFFFFFFF
@1528
ACTGGTTGGCGTATTGCCCCTATTAAGAGC
+
FFFFFFFFFFFFFFFFFFFFFFFFFFFFFF
@1529
ACTCGTAGACGGATAGCACATACTACGACC
+
FFFFFFFFFFFFFFFFFFFFFFFFFFFFFF
@1530
ACTGGTAGGCGTATTGTGTACACCATGACC
+
FFFFFFFFFFFFFFFFFFFFFFFFFFFFFF
@1531
ACGAGCGGTCGGATTATCTCTCCCATCACC
+
FFFFFFFFFFFFFFFFFFFFFFFFFFFFFF
@1532
ACTGGTACACGAATTACTTCCACCACCACC
+
FFFFFFFFFFFFFFFFFFFFFFFFFFFFFF
@1533
ACTCGTAGACGGATATCCTATTCCAAAAGC
+
FFFFFFFFFFFFFFFFFFFFFFFFFFFFFF
@1534
ACTGGTCCGCGGAAAGGCCAAACCATAACC
+
FFFFFFFFFFFFFFFFFFFFFFFFFFFFFF
@1535
ACTCGCCGGCGTATTGTACACATCAAGACC
+
FFFFFFFFFFFFFFFFFFFFFFFFFFFFFF
@1536
ACTAGTTGGCGAATTACATACACAAAGACC
+
FFFFFFFFFFFFFFFFFFFFFFFFFFFFFF
@1537
ACTGGTTGCCGAATTGCATACACTAAAACC
+
FFFFFFFFFFFFFFFFFFFFFFFFFFFFFF
@1538
ACGAGTAGTCGCATTAGCTCAACTAACACC
+
FFFFFFFFFFFFFFFFFFFFFFFFFFFFFF
@1539
ACTTGTCGGCGCACTATGTCCACCATAACC
+
FFFFFFFFFFFFFFFFFFFFFFFFFFFFFF
@1540
ACTGGTAGACGAACTGCCTATACCAATACC
+
FFFFFFFFFFFFFFFFFFFFFFFFFFFFFF
@1541
ACTGGTCGGCGTATTGCGTAAACCAACACC
+
FFFFFFFFFFFFFFFFFFFFFFFFFFFFFF
@1542
TCTTGTACGCGAATTACCTAACTAATGACC
+
FFFFFFFFFFFFFFFFFFFFFFFFFFFFFF
@1543
ACTGGTCGGCGGACTACGTACACCAAGACC
+
FFFFFFFFFFFFFFFFFFFFFFFFFFFFFF
@1544
ACTTGTCGACGGATTGACTATACCAGGACC
+
FFFFFFFFFFFFFFFFFFFFFFFFFFFFFF
@1545
ACTCGTTGACGTATTGTCCACACAATGACC
+
FFFFFFFFFFFFFFFFFFFFFFFFFFFFFF
@1546
ACTAGCCGTCGCATTGCATACACAAGGACC
+
FFFFFFFFFFFFFFFFFFFFFFFFFFFFFF
@1547
ACTAGTCGGCGAAGTGAGCAAACTATGACC
+
FFFFFFFFFFFFFFFFFFFFFFFFFFFFFF
@1548
ACTTGACGACGTAATGGCTCCACCATAACC
+
FFFFFFFFFFFFFFFFFFFFFFFFFFFFFF
@1549
ACGTGTCGACGAATTAAATACACCAGGACC
+
FFFFFFFFFFFFFFFFFFFFFFFFFFFFFF
@1550
ACTCGCTGACGAACTACATACACCATGACC
+
FFFFFFFFFFFFFFFFFFFFFFFFFFFFFF
@1551
ACTAGTCTACGCATTAAGCCTCCCAAGACC
+
FFFFFFFFFFFFFFFFFFFFFFFFFFFFFF
@1552
ACTCGTTCACTTATTATGCAAACCAACACC
+
FFFFFFFFFFFFFFFFFFFFFFFFFFFFFF
@1553
ACTAGTGGGCGGACTACGCCGGCCAGGACC
+
FFFFFFFFFFFFFFFFFFFFFFFFFFFFFF
@1554
ACTCGTACGCGAATTCCATACACCAAGACC
+
FFFFFFFFFFFFFFFFFFFFFFFFFFFFFF
@1555
ACTCGTAGGCGCATTGAGCCCACCATTACC
+
FFFFFFFFFFFFFFFFFFFFFFFFFFFFFF
@1556
ACTCGTCCACGTATTGACTAACCCATGACC
+
FFFFFFFFFFFFFFFFFFFFFFFFFFFFFF
@1557
ACTAGTCCACGAATTACATCCACCAAGAAC
+
FFFFFFFFFFFFFFFFFFFFFFFFFFFFFF
@1558
ACTAGTTCTCGCAATGTCTAGCCAATGACC
+
FFFFFFFFFFFFFFFFFFFFFFFFFFFFFF
@1559
ACGGGTAGACGGAATGCCTAAACCAGCACC
+
FFFFFFFFFFFFFFFFFFFFFFFFFFFFFF
@1560
ACTGGTAAACGGATTAAGTAATTCAACAGC
+
FFFFFFFFFFFFFFFFFFFFFFFFFFFFFF
@1561
ACTCGTAGGCGAATTATGCAACCTAAGACC
+
FFFFFFFFFFFFFFFFFFFFFFFFFFFFFF
@1562
ACTCGTTGGCGGATTAGCCCACACACGACC
+
FFFFFFFFFFFFFFFFFFFFFFFFFFFFFF
@1563
ACTGGTCTACTGATTAAGTAAACAACAACC
+
FFFFFFFFFFFFFFFFFFFFFFFFFFFFFF
@1564
ACTCGTACGCGTATTGTGTACACAAGGACC
+
FFFFFFFFFFFFFFFFFFFFFFFFFFFFFF
@1565
ACTTGTAGTCGAAATACTTCAATCACGACC
+
FFFFFFFFFFFFFFFFFFFFFFFFFFFFFF
@1566
ACTCGTCCTCGGATTCCGCACACCATGACC
+
FFFFFFFFFFFFFFFFFFFFFFFFFFFFFF
@1567
GCTTGTCCTCGAATTGAACCTATCAAGAGC
+
FFFFFFFFFFFFFFFFFFFFFFFFFFFFFF
@1568
ACTTGTCCACGGATCTAACACACAACGACC
+
FFFFFFFFFFFFFFFFFFFFFFFFFFFFFF
@1569
ACTAGTTCACGGATTACCTATCCCATGACC
+
FFFFFFFFFFFFFFFFFFFFFFFFFFFFFF
@1570
ACTGGTCCACGAATAACATAAATCACCACC
+
FFFFFFFFFFFFFFFFFFFFFFFFFFFFFF
@1571
ACTTGTAGACGAAATTTCTCCACCAAGACC
+
FFFFFFFFFFFFFFFFFFFFFFFFFFFFFF
@1572
ACTGGTACTCGCATTACATCTACCACGACC
+
FFFFFFFFFFFFFFFFFFFFFFFFFFFFFF
@1573
ACTTGTCGACGGATTGGCTCAACTAAAACC
+
FFFFFFFFFFFFFFFFFFFFFFFFFFFFFF
@1574
ACTTGTACGCGCAATGGGTACCCAAAAACC
+
FFFFFFFFFFFFFFFFFFFFFFFFFFFFFF
@1575
TCTAGTCGACGAATTAAACACACCAAGAGC
+
FFFFFFFFFFFFFFFFFFFFFFFFFFFFFF
@1576
TCTCGTCGACGAAATGCGTACATTACAACC
+
FFFFFFFFFFFFFFFFFFFFFFFFFFFFFF
@1577
ACTCGCATACGAATTAAGCAATCCAAGACC
+
FFFFFFFFFFFFFFFFFFFFFFFFFFFFFF
@1578
ACTAGTCCACTAAATGGATCCATCATAACC
+
FFFFFFFFFFFFFFFFFFFFFFFFFFFFFF
@1579
ACTTGGAGACGGAATCCCCCCACCATTACC
+
FFFFFFFFFFFFFFFFFFFFFFFFFFFFFF
@1580
TCTAGTCCACGAATTGCCTACAGAATGACC
+
FFFFFFFFFFFFFFFFFFFFFFFFFFFFFF
@1581
ACTGGTCCGCGAAATTAGTACACCAAAAGC
+
FFFFFFFFFFFFFFFFFFFFFFFFFFFFFF
@1582
ACGCGTTCGCGTAATATCTACATAATGACA
+
FFFFFFFFFFFFFFFFFFFFFFFFFFFFFF
@1583
ACTCGTTCACGGATTGTCCCTGAAACAACC
+
FFFFFFFFFFFFFFFFFFFFFFFFFFFFFF
@1584
ACTTGCTCACGTATTTCTTATATCAACACC
+
FFFFFFFFFFFFFFFFFFFFFFFFFFFFFF
@1585
ACTCGTACACGGACTATACCCACCAAAACC
+
FFFFFFFFFFFFFFFFFFFFFFFFFFFFFF
@1586
ACTCGCTCACGGACTAGCCACACTAGGACC
+
FFFFFFFFFFFFFFFFFFFFFFFFFFFFFF
@1587
ACTAGTACACGTATTACACACACCAAGAGA
+
FFFFFFFFFFFFFFFFFFFFFFFFFFFFFF
@1588
TCTAGTTGGCGGAATAACCACACTAGAATC
+
FFFFFFFFFFFFFFFFFFFFFFFFFFFFFF
@1589
ACTAGTCCACGCAAGAAGTACGACAAAACC
+
FFFFFFFFFFFFFFFFFFFFFFFFFFFFFF
@1590
ACTCGTCCACGGAATAGACAGTCCATGACC
+
FFFFFFFFFFFFFFFFFFFFFFFFFFFFFF
@1591
ACTAGTGAACGAATTAGGCACATAATGACC
+
FFFFFFFFFFFFFFFFFFFFFFFFFFFFFF
@1592
ACTCGTCGGCGAACTGGGTATACCACGATC
+
FFFFFFFFFFFFFFFFFFFFFFFFFFFFFF
@1593
ACTTGTACACGCATTAACTCCACAAACAGC
+
FFFFFFFFFFFFFFFFFFFFFFFFFFFFFF
@1594
ACTAGCCGGCGGATCAGATCGACCACAACC
+
FFFFFFFFFFFFFFFFFFFFFFFFFFFFFF
@1595
ACTGGTTGACGAAATACGCACACAACGACC
+
FFFFFFFFFFFFFFFFFFFFFFFFFFFFFF
@1596
ACTCGTCCACGTATAGCATACCCCAAAACC
+
FFFFFFFFFFFFFFFFFFFFFFFFFFFFFF
@1597
ACTCGTCGACGTATTAACTCTTCCAGGATC
+
FFFFFFFFFFFFFFFFFFFFFFFFFFFFFF
@1598
ACTAGTCGTCGTATAGCACACACTAACAGC
+
FFFFFFFFFFFFFFFFFFFFFFFFFFFFFF
@1599
TCTGGTTGACGCATTAGTTAAACCAAGACC
+
FFFFFFFFFFFFFFFFFFFFFFFFFFFFFF
@1600
ACTTGTCGTCGGATTATGTCCCCCACGACC
+
FFFFFFFFFFFFFFFFFFFFFFFFFFFFFF
@1601
ACTAGCCGGCGAAAGGGATACACAAACACC
+
FFFFFFFFFFFFFFFFFFFFFFFFFFFFFF
@1602
ACGGGTCGACGCAATGCCCCAAAAAAGACC
+
FFFFFFFFFFFFFFFFFFFFFFFFFFFFFF
@1603
TCTCGTAGGCGAAATATGTCCACAATCAGC
+
FFFFFFFFFFFFFFFFFFFFFFFFFFFFFF
@1604
ACTAGTCTTCGGATTAAGCACACCAAGACC
+
FFFFFFFFFFFFFFFFFFFFFFFFFFFFFF
@1605
ACTAGTTCACTAATTCAGTAAACCAGAACC
+
FFFFFFFFFFFFFFFFFFFFFFFFFFFFFF
@1606
CCTTGTTCACGTAATTGCTCCACAACTACC
+
FFFFFFFFFFFFFFFFFFFFFFFFFFFFFF
@1607
ACGCGTCCACGGATTATCTCTACCAAAACC
+
FFFFFFFFFFFFFFFFFFFFFFFFFFFFFF
@1608
ACGCGTGTGCGCATTATCTACATCAAAACC
+
FFFFFFFFFFFFFFFFFFFFFFFFFFFFFF
@1609
TCTAGTCCACGGATTGCCCACATAAGCACC
+
FFFFFFFFFFFFFFFFFFFFFFFFFFFFFF
@1610
ACTCGTCCGCGCATTGACTCCACCAACACC
+
FFFFFFFFFFFFFFFFFFFFFFFFFFFFFF
@1611
ACTTGCCCACGTAATGACTACCTCAGCACC
+
FFFFFFFFFFFFFFFFFFFFFFFFFFFFFF
@1612
TCTGGTCGACGAAAGGCGTCCCCCAAAACC
+
FFFFFFFFFFFFFFFFFFFFFFFFFFFFFF
@1613
CCTCGTCGGCGTAATCACTAAACCAGAACC
+
FFFFFFFFFFFFFFFFFFFFFFFFFFFFFF
@1614
GCTTGGGTGCGTAATGCATACACAATCACC
+
FFFFFFFFFFFFFFFFFFFFFFFFFFFFFF
@1615
ACTCGCAGACGTATTGCCTCTACAAAGACC
+
FFFFFFFFFFFFFFFFFFFFFFFFFFFFFF
@1616
ACTAGTCTACGAAATAGATAAACCATGACC
+
FFFFFFFFFFFFFFFFFFFFFFFFFFFFFF
@1617
CCTGGACCACGCAATATGTCTACAAAAACC
+
FFFFFFFFFFFFFFFFFFFFFFFFFFFFFF
@1618
ACTAGTTCGCGCAATATGTCAACCACAACC
+
FFFFFFFFFFFFFFFFFFFFFFFFFFFFFF
@1619
TCTCGCGCGCGCAATACGTACACTAGTACC
+
FFFFFFFFFFFFFFFFFFFFFFFFFFFFFF
@1620
ACTTGTCCGCGCATTGCCCACACAAGAACC
+
FFFFFFFFFFFFFFFFFFFFFFFFFFFFFF
@1621
GCGGGTACACGAATTGTCTCAACTAAGAGC
+
FFFFFFFFFFFFFFFFFFFFFFFFFFFFFF
@1622
ACTAGCACGCGGAATTTATACACAAAGAGC
+
FFFFFFFFFFFFFFFFFFFFFFFFFFFFFF
@1623
ACTGGTCGGCGGATTACCTACACAATGATA
+
FFFFFFFFFFFFFFFFFFFFFFFFFFFFFF
@1624
ACTCGTCGACGCAATATATAAACCAGCACC
+
FFFFFFFFFFFFFFFFFFFFFFFFFFFFFF
@1625
ACGCGTCGACGAATTACATACACCAGGATC
+
FFFFFFFFFFFFFFFFFFFFFFFFFFFFFF
@1626
ACTTGTACGCGTATTACCTCATCAATGACC
+
FFFFFFFFFFFFFFFFFFFFFFFFFFFFFF
@1627
ACTCGTTGGCGCATTTCATAAATAAATACC
+
FFFFFFFFFFFFFFFFFFFFFFFFFFFFFF
@1628
ACTCGTCCACGTATTGTGTCAATAAGAACC
+
FFFFFFFFFFFFFFFFFFFFFFFFFFFFFF
@1629
ACTCGTCCACGAAATATATAAACAAGGACC
+
FFFFFFFFFFFFFFFFFFFFFFFFFFFFFF
@1630
ACTCGTCCACGTATTAGCTACACCAGGACC
+
FFFFFFFFFFFFFFFFFFFFFFFFFFFFFF
@1631
ACTTGTTCTCGAAATGACCCCACAAGGACC
+
FFFFFFFFFFFFFFFFFFFFFFFFFFFFFF
@1632
ACTAGCTGGCGTATTGGATACACAAGGACC
+
FFFFFFFFFFFFFFFFFFFFFFFFFFFFFF
@1633
ACTAGCCCGCGGATTATTTATACCAAGACC
+
FFFFFFFFFFFFFFFFFFFFFFFFFFFFFF
@1634
ACTGGTCGACGCATTACGTACATCAGGAGC
+
FFFFFFFFFFFFFFFFFFFFFFFFFFFFFF
@1635
ACTTGTTGGCGGAATACTCACCTTAATACC
+
FFFFFFFFFFFFFFFFFFFFFFFFFFFFFF
@1636
ACTTGTAGACGGAATAGGTCCCCCATTACC
+
FFFFFFFFFFFFFFFFFFFFFFFFFFFFFF
@1637
ACTCGTCGACGAATTGCCCACGCCACGACC
+
FFFFFFFFFFFFFFFFFFFFFFFFFFFFFF
@1638
ACGAGTCCACGGATTACATCAACCAAAACC
+
FFFFFFFFFFFFFFFFFFFFFFFFFFFFFF
@1639
TCTCGTATACGAATTGCATCCACCACCACC
+
FFFFFFFFFFFFFFFFFFFFFFFFFFFFFF
@1640
ACTCGTCGGCGCATTGTCTCCGCAATGAGC
+
FFFFFFFFFFFFFFFFFFFFFFFFFFFFFF
@1641
ACTGGAAGACGAAATGCCTCAATTAAGACC
+
FFFFFFFFFFFFFFFFFFFFFFFFFFFFFF
@1642
TCTTGTCCACGCAATACATAACCAATAACC
+
FFFFFFFFFFFFFFFFFFFFFFFFFFFFFF
@1643
ACTTGTAGTCGGATTACGCCCCACACGACC
+
FFFFFFFFFFFFFFFFFFFFFFFFFFFFFF
@1644
ACTTGTTTGCGAATTAGCTACCCTAAAACC
+
FFFFFFFFFFFFFFFFFFFFFFFFFFFFFF
@1645
ACTTGTTGGCGAAATAAATACACAAAGACC
+
FFFFFFFFFFFFFFFFFFFFFFFFFFFFFF
@1646
ACTCGTAGGCGAAATATATACACAAAGACC
+
FFFFFFFFFFFFFFFFFFFFFFFFFFFFFF
@1647
TCTCGTCGTCGAATTACACATACGATGACC
+
FFFFFFFFFFFFFFFFFFFFFFFFFFFFFF
@1648
ACTAGTCCACGCAATTTATAAACCACGACA
+
FFFFFFFFFFFFFFFFFFFFFFFFFFFFFF
@1649
ACTAGTACACGCATTCCGTCCTCTAGAACC
+
FFFFFFFFFFFFFFFFFFFFFFFFFFFFFF
@1650
ACTTGCAAGCGTATTGCACACACAATTACC
+
FFFFFFFFFFFFFFFFFFFFFFFFFFFFFF
@1651
ACTCGTTTACGCATTGCACAAACCATGACC
+
FFFFFFFFFFFFFFFFFFFFFFFFFFFFFF
@1652
ACTGGTACACGTATTATCTATACCAACAGC
+
FFFFFFFFFFFFFFFFFFFFFFFFFFFFFF
@1653
ACTCGTCCACGAAGTACCTAAACTACGACC
+
FFFFFFFFFFFFFFFFFFFFFFFFFFFFFF
@1654
ACTCGTCGGCGAATTGCGTCTATAATCACC
+
FFFFFFFFFFFFFFFFFFFFFFFFFFFFFF
@1655
ACTGGCCCGCGAAATGGTTCCACAAAGACC
+
FFFFFFFFFFFFFFFFFFFFFFFFFFFFFF
@1656
ACTCGCCCACGCATTGCACAAACTATGACC
+
FFFFFFFFFFFFFFFFFFFFFFFFFFFFFF
@1657
ACATGTACACGTATTGAATAAATCAAAACC
+
FFFFFFFFFFFFFFFFFFFFFFFFFFFFFF
@1658
CCGTGTTGGCTGATAGTCTCATTCACGACC
+
FFFFFFFFFFFFFFFFFFFFFFFFFFFFFF
@1659
ACTAGTCGGCGGATGTTTTAAACCAAGACC
+
FFFFFFFFFFFFFFFFFFFFFFFFFFFFFF
@1660
ACTCGCCCACGAATTATTTACACCAAAACC
+
FFFFFFFFFFFFFFFFFFFFFFFFFFFFFF
@1661
ACTTGTCCACGGAATACCTACGTCATAACC
+
FFFFFFFFFFFFFFFFFFFFFFFFFFFFFF
@1662
ACTTGTCCTCGTATTAGGTAAACAAATACC
+
FFFFFFFFFFFFFFFFFFFFFFFFFFFFFF
@1663
ACTAGCTGTCGAATTGTCTCCCCAAGCACC
+
FFFFFFFFFFFFFFFFFFFFFFFFFFFFFF
@1664
ACTTGTACACGTAATGGCTCCATCAAAACC
+
FFFFFFFFFFFFFFFFFFFFFFFFFFFFFF
@1665
ACGTGCCCACGAATTTGATACACAACGACC
+
FFFFFFFFFFFFFFFFFFFFFFFFFFFFFF
@1666
ACTCGTTGGCGAAATATGCCCACTACGACC
+
FFFFFFFFFFFFFFFFFFFFFFFFFFFFFF
@1667
ACTTGTTGGCGAATTGTCCCTACCAGGACC
+
FFFFFFFFFFFFFFFFFFFFFFFFFFFFFF
@1668
ACTCGTCCGCGCATTGTCTATACTAAAAGC
+
FFFFFFFFFFFFFFFFFFFFFFFFFFFFFF
@1669
CCTGGTCGGCGGATTATCTACACCAGGACC
+
FFFFFFFFFFFFFFFFFFFFFFFFFFFFFF
@1670
ACTCGGCTACTTATTCAGCACACCATCACC
+
FFFFFFFFFFFFFFFFFFFFFFFFFFFFFF
@1671
CCGCGTCGACGTATTGGATAAACCAAAACC
+
FFFFFFFFFFFFFFFFFFFFFFFFFFFFFF
@1672
ACTCGTCCACGAATTAGACACACCATAAGC
+
FFFFFFFFFFFFFFFFFFFFFFFFFFFFFF
@1673
ACTAGTTGGCGAATTACCTCACCAATGACC
+
FFFFFFFFFFFFFFFFFFFFFFFFFFFFFF
@1674
ACTGGCCTGCGTATTATATACACAATAACC
+
FFFFFFFFFFFFFFFFFFFFFFFFFFFFFF
@1675
ACTAGTACACTCATTACGTATACAAAGAGC
+
FFFFFFFFFFFFFFFFFFFFFFFFFFFFFF
@1676
ACTCGTCGGCGAAATACGTCATCAACAACC
+
FFFFFFFFFFFFFFFFFFFFFFFFFFFFFF
@1677
ACGTGTTCACGAATTGTCCACACAATGACT
+
FFFFFFFFFFFFFFFFFFFFFFFFFFFFFF
@1678
ACTAGTTGACGGACTGCATACACAATAACC
+
FFFFFFFFFFFFFFFFFFFFFFFFFFFFFF
@1679
TCTTGTTCACGAATTGCACCAACCAAAAGC
+
FFFFFFFFFFFFFFFFFFFFFFFFFFFFFF
@1680
TCTGGTCCGCGGATTATGCAAACAAACAGC
+
FFFFFFFFFFFFFFFFFFFFFFFFFFFFFF
@1681
ACTGGTTGACGGATTGAGTATACCAGGAGC
+
FFFFFFFFFFFFFFFFFFFFFFFFFFFFFF
@1682
ACACGTCGACGAATTTTATACATTAGAACC
+
FFFFFFFFFFFFFFFFFFFFFFFFFFFFFF
@1683
ACTCGTCGACGTAATACCTCCCCAAAGACC
+
FFFFFFFFFFFFFFFFFFFFFFFFFFFFFF
@1684
ACTTGCACACGAAATGCGCACACCATGACC
+
FFFFFFFFFFFFFFFFFFFFFFFFFFFFFF
@1685
ACTAGTCGACGAGTTAGACACACTACGACC
+
FFFFFFFFFFFFFFFFFFFFFFFFFFFFFF
@1686
ACTTGCCGGCTCATTAAACACACGACTACC
+
FFFFFFFFFFFFFFFFFFFFFFFFFFFFFF
@1687
ACTAGTAGGCGAATCGTGCGCACCAGGACC
+
FFFFFFFFFFFFFFFFFFFFFFFFFFFFFF
@1688
ACTCGTCGACGGATTACACACACCATGATC
+
FFFFFFFFFFFFFFFFFFFFFFFFFFFFFF
@1689
ACTTGTCCACGAATCACGCACATCAGGAGC
+
FFFFFFFFFFFFFFFFFFFFFFFFFFFFFF
@1690
ACTCGCCCGCGTATTGCCCAAACCAAGAAC
+
FFFFFFFFFFFFFFFFFFFFFFFFFFFFFF
@1691
TCTGGACCACGCAATCGTTACCCAAAAAGC
+
FFFFFFFFFFFFFFFFFFFFFFFFFFFFFF
@1692
ACTAGTAGACGTATTGTGCAAACCATGAGC
+
FFFFFFFFFFFFFFFFFFFFFFFFFFFFFF
@1693
GCTAGTACACGGATACTCTATCAAATGACC
+
FFFFFFFFFFFFFFFFFFFFFFFFFFFFFF
@1694
ACTTGTCCACGAATCGGGTACGCCAAAACC
+
FFFFFFFFFFFFFFFFFFFFFFFFFFFFFF
@1695
ACTCGTCGGCGTACTGGATATACCACGATC
+
FFFFFFFFFFFFFFFFFFFFFFFFFFFFFF
@1696
ACTAGTCCTCGGACTGGGCATATAAGAACC
+
FFFFFFFFFFFFFFFFFFFFFFFFFFFFFF
@1697
ACTCGTCCGCGAAGTGAGTCCACCAAAACC
+
FFFFFFFFFFFFFFFFFFFFFFFFFFFFFF
@1698
ACTTGTCGACGTATTACCTCCACCAAGACC
+
FFFFFFFFFFFFFFFFFFFFFFFFFFFFFF
@1699
ACTCGTCCACGCAATAACCACACCATAACC
+
FFFFFFFFFFFFFFFFFFFFFFFFFFFFFF
@1700
ACTTGTAGACGAAATACCTAAACGAAGACC
+
FFFFFFFFFFFFFFFFFFFFFFFFFFFFFF
@1701
CCTAGGCGACTTAATGAACAAACCACGACA
+
FFFFFFFFFFFFFFFFFFFFFFFFFFFFFF
@1702
ACTCGTGCGCGTATTGAATATACAAAGAGC
+
FFFFFFFFFFFFFFFFFFFFFFFFFFFFFF
@1703
ACCGGTACACGAATTATATACCCAAAAAGC
+
FFFFFFFFFFFFFFFFFFFFFFFFFFFFFF
@1704
ACGCGTATACGAATTAGCTAGATCAGTACC
+
FFFFFFFFFFFFFFFFFFFFFFFFFFFFFF
@1705
TCTTGTCCACGGAATATCCCCCCCATAACC
+
FFFFFFFFFFFFFFFFFFFFFFFFFFFFFF
@1706
ACTCGTTGACGCAATCGCTAGACCACAACC
+
FFFFFFFFFFFFFFFFFFFFFFFFFFFFFF
@1707
ACTCGTAGACGAATTAGGTATACAAAGACC
+
FFFFFFFFFFFFFFFFFFFFFFFFFFFFFF
@1708
ACTTGTTGGCGAATTGCCTCACCGAAGACC
+
FFFFFFFFFFFFFFFFFFFFFFFFFFFFFF
@1709
ACTCGTAGACGAATTATATCCCTCAGGAGC
+
FFFFFFFFFFFFFFFFFFFFFFFFFFFFFF
@1710
ACTCGCCGGCGTATTACGCACACAAGCACC
+
FFFFFFFFFFFFFFFFFFFFFFFFFFFFFF
@1711
ACTCGACGGCGAATTATGCCCTCCACGACC
+
FFFFFFFFFFFFFFFFFFFFFFFFFFFFFF
@1712
ACTCGTGGACGTATTAAATCCACAAAGACC
+
FFFFFFFFFFFFFFFFFFFFFFFFFFFFFF
@1713
ACTAGTTCACGAAATACATATATCAGAAGC
+
FFFFFFFFFFFFFFFFFFFFFFFFFFFFFF
@1714
ACGCGTGCGCTCAATACACCCACAAATACC
+
FFFFFFFFFFFFFFFFFFFFFFFFFFFFFF
@1715
ACTTGCCGACGGATTGAGTACACTATGACC
+
FFFFFFFFFFFFFFFFFFFFFFFFFFFFFF
@1716
ACTTGCATACGAATTATGTACCCCAAGACC
+
FFFFFFFFFFFFFFFFFFFFFFFFFFFFFF
@1717
CCTCGTAGACGAATTGACTATACAATAATC
+
FFFFFFFFFFFFFFFFFFFFFFFFFFFFFF
@1718
ACTCGTCCACGGAATCTCTACCCCATGACC
+
FFFFFFFFFFFFFFFFFFFFFFFFFFFFFF
@1719
ACTAGTCCGCGTATTACACAAACTACAACC
+
FFFFFFFFFFFFFFFFFFFFFFFFFFFFFF
@1720
ACTGGTCCGCGAATTCCCTACACAAGGACC
+
FFFFFFFFFFFFFFFFFFFFFFFFFFFFFF
@1721
ACTGGTCCGCGGATTCACTACAGCACGATC
+
FFFFFFFFFFFFFFFFFFFFFFFFFFFFFF
@1722
ACTGGTAGACGGAATGGATCCGCTACTATC
+
FFFFFFFFFFFFFFFFFFFFFFFFFFFFFF
@1723
ACTAGTCCGCGAAATAATCCCACCATAAGC
+
FFFFFFFFFFFFFFFFFFFFFFFFFFFFFF
@1724
ACTAGTCCGCGCAATACACAGACTACTAGC
+
FFFFFFFFFFFFFFFFFFFFFFFFFFFFFF
@1725
ACGTGCTGGCGAAATGCACCTACCATTACC
+
FFFFFFFFFFFFFFFFFFFFFFFFFFFFFF
@1726
ACTCGTCGGCGAATGGCGTAAATAAAAACC
+
FFFFFFFFFFFFFFFFFFFFFFFFFFFFFF
@1727
ACTTGGTCACGGAATGCGTCCATCATGAGC
+
FFFFFFFFFFFFFFFFFFFFFFFFFFFFFF
@1728
ACTAGTCCACGGATTCCACCAAAAAGAAGC
+
FFFFFFFFFFFFFFFFFFFFFFFFFFFFFF
@1729
ACGCGTCCGCGTATTGCGTACCCCAGGACC
+
FFFFFFFFFFFFFFFFFFFFFFFFFFFFFF
@1730
ACTCGTCGACGCACTACACCCACCAACACC
+
FFFFFFFFFFFFFFFFFFFFFFFFFFFFFF
@1731
CCGGGTGCGCGAATTGACTCAACAATGACC
+
FFFFFFFFFFFFFFFFFFFFFFFFFFFFFF
@1732
GCGAGTCCACGGAACATCTACACAAGGAGC
+
FFFFFFFFFFFFFFFFFFFFFFFFFFFFFF
@1733
ACTCGTCGGCGTATTAAACAAACCACCACC
+
FFFFFFFFFFFFFFFFFFFFFFFFFFFFFF
@1734
CCGTGTTGACGTATTGTCTACACGACAATC
+
FFFFFFFFFFFFFFFFFFFFFFFFFFFFFF
@1735
ACGTGTACACGAATTACGTCCTCAACGATC
+
FFFFFFFFFFFFFFFFFFFFFFFFFFFFFF
@1736
ACGAGTTTGCGTAATGACCACGCCAAAACC
+
FFFFFFFFFFFFFFFFFFFFFFFFFFFFFF
@1737
ACTTGTTCACGGATGACCTACAACATGACC
+
FFFFFFFFFFFFFFFFFFFFFFFFFFFFFF
@1738
ACTTGTAGGCGGAATTGCTACATCACCACC
+
FFFFFFFFFFFFFFFFFFFFFFFFFFFFFF
@1739
ACTTGTCCTCGGATTATCCCCACAAAGACC
+
FFFFFFFFFFFFFFFFFFFFFFFFFFFFFF
@1740
ACTCGTTGGCGTAATATCTACACAAAGACC
+
FFFFFFFFFFFFFFFFFFFFFFFFFFFFFF
@1741
ACTAGTGGACGAATTAAGCCCAGCATGACC
+
FFFFFFFFFFFFFFFFFFFFFFFFFFFFFF
@1742
ACTAGTTGTCGAAAAAGCTCCACTAGAACC
+
FFFFFFFFFFFFFFFFFFFFFFFFFFFFFF
@1743
ACGTGTCCACGTATTCCCTCCACAAGGACC
+
FFFFFFFFFFFFFFFFFFFFFFFFFFFFFF
@1744
ACTCGTCGACGTATTGTCTACACTAATACC
+
FFFFFFFFFFFFFFFFFFFFFFFFFFFFFF
@1745
ACTCGCCGACGAAATTTCCACATCAAGACC
+
FFFFFFFFFFFFFFFFFFFFFFFFFFFFFF
@1746
TCTTGCCGACGAAATATACACACCACCAGC
+
FFFFFFFFFFFFFFFFFFFFFFFFFFFFFF
@1747
ACTTGTCGGCGAAATTGGTACAACAAAACC
+
FFFFFFFFFFFFFFFFFFFFFFFFFFFFFF
@1748
ACTAGTCGGCGGATTAGATCCCCAATGACC
+
FFFFFFFFFFFFFFFFFFFFFFFFFFFFFF
@1749
ACGAGTTGGCGAATTCCCTACACTAAAAGA
+
FFFFFFFFFFFFFFFFFFFFFFFFFFFFFF
@1750
ACTGGTCCACGAATTATACCTACAATGACC
+
FFFFFFFFFFFFFFFFFFFFFFFFFFFFFF
@1751
ACTTGTCGGCGAATTATCCACCCCATAACC
+
FFFFFFFFFFFFFFFFFFFFFFFFFFFFFF
@1752
ACTTGTCCGCGGATTACATAAACCACAACC
+
FFFFFFFFFFFFFFFFFFFFFFFFFFFFFF
@1753
ACTCGTAGACGCATTATCTACACTATAAGC
+
FFFFFFFFFFFFFFFFFFFFFFFFFFFFFF
@1754
ACGAGTAGACGTATTATCCCAACAAAAACC
+
FFFFFFFFFFFFFFFFFFFFFFFFFFFFFF
@1755
ACTTGTCCACGGAATTACCAAATAAAAAGC
+
FFFFFFFFFFFFFFFFFFFFFFFFFFFFFF
@1756
ACTTGCCGACGGATTTTCTCCACAACCAGC
+
FFFFFFFFFFFFFFFFFFFFFFFFFFFFFF
@1757
TCTAGTACGCGTATTCGCTATACCATGACC
+
FFFFFFFFFFFFFFFFFFFFFFFFFFFFFF
@1758
ACTTGTTGGCGGATTTACTCCACCAAAACA
+
FFFFFFFFFFFFFFFFFFFFFFFFFFFFFF
@1759
ACTCGTTCACGAAATTCGTACACAACTACC
+
FFFFFFFFFFFFFFFFFFFFFFFFFFFFFF
@1760
CCTCGCACACGAAGTAGTCACATAATAACC
+
FFFFFFFFFFFFFFFFFFFFFFFFFFFFFF
@1761
ACTCGCCCGCGTATTGCCTAAACCAAGACC
+
FFFFFFFFFFFFFFFFFFFFFFFFFFFFFF
@1762
ACTAGTTCTCGAATTGTATAAACTACGAGC
+
FFFFFFFFFFFFFFFFFFFFFFFFFFFFFF
@1763
CCTGGTACTCGAGTTAACTAAAAAAAAAGA
+
FFFFFFFFFFFFFFFFFFFFFFFFFFFFFF
@1764
ACTCGCCGACGCATTATCTACCCAAAAACC
+
FFFFFFFFFFFFFFFFFFFFFFFFFFFFFF
@1765
GCTGGTTGGCGAATTGGCCACACCAGGAGC
+
FFFFFFFFFFFFFFFFFFFFFFFFFFFFFF
@1766
ACTTGTCGACGGAATATGCCCACCATGAGC
+
FFFFFFFFFFFFFFFFFFFFFFFFFFFFFF
@1767
ACTGGTCCGCGAATTTGACACAATATTACC
+
FFFFFFFFFFFFFFFFFFFFFFFFFFFFFF
@1768
ACGCGTAGACGTATTACGTACACTAAAACC
+
FFFFFFFFFFFFFFFFFFFFFFFFFFFFFF
@1769
TCTCGTCCGCGCAATAGCTCCACCAAAACC
+
FFFFFFFFFFFFFFFFFFFFFFFFFFFFFF
@1770
ACTCGCATACGGATTGGGTACACAACGAGC
+
FFFFFFFFFFFFFFFFFFFFFFFFFFFFFF
@1771
ACTTGCCGGCGCATAACCTACATAACCACC
+
FFFFFFFFFFFFFFFFFFFFFFFFFFFFFF
@1772
ACTGGTGGACGAAATATGTACACAATGACC
+
FFFFFFFFFFFFFFFFFFFFFFFFFFFFFF
@1773
ACTTGTCGACGGAATGCCCAAACAAGAACC
+
FFFFFFFFFFFFFFFFFFFFFFFFFFFFFF
@1774
ACTAGTCGACGGATTAGTTACACCAACACC
+
FFFFFFFFFFFFFFFFFFFFFFFFFFFFFF
@1775
ACTCGCCGACGCAATATTTACACAAAGACC
+
FFFFFFFFFFFFFFFFFFFFFFFFFFFFFF
@1776
ACGTGTTCACGGATAGCTTCCTCCACGACC
+
FFFFFFFFFFFFFFFFFFFFFFFFFFFFFF
@1777
ACTAGTCCGCGGATTCGCTACACCATCACC
+
FFFFFFFFFFFFFFFFFFFFFFFFFFFFFF
@1778
CCAAGTCCACGAATTATGTACAAAACGAGC
+
FFFFFFFFFFFFFFFFFFFFFFFFFFFFFF
@1779
TCTCGTTCGCGGATTAAGTAGCCTAGAACC
+
FFFFFFFFFFFFFFFFFFFFFFFFFFFFFF
@1780
CCTCGTCTGCGTATTACCTACACCATGACC
+
FFFFFFFFFFFFFFFFFFFFFFFFFFFFFF
@1781
CCTTGTTCACGAATTGCATACACCACAACC
+
FFFFFFFFFFFFFFFFFFFFFFFFFFFFFF
@1782
ACTTGACCACGGATCCCGCCAACTAAGACC
+
FFFFFFFFFFFFFFFFFFFFFFFFFFFFFF
@1783
CCGTGTGCGCTTATTGTGTACCCCAATACC
+
FFFFFFFFFFFFFFFFFFFFFFFFFFFFFF
@1784
ACGCGCCGACGAAATAGCTCTACAATGACC
+
FFFFFFFFFFFFFFFFFFFFFFFFFFFFFF
@1785
ACGAGTAGACGTATTGCCTCCACAACGACC
+
FFFFFFFFFFFFFFFFFFFFFFFFFFFFFF
@1786
ACTAGTCCGCGGAATGTTCACCCCAAAACC
+
FFFFFFFFFFFFFFFFFFFFFFFFFFFFFF
@1787
ACTAGCCGGCGCATTAACTAAACCAAAACA
+
FFFFFFFFFFFFFFFFFFFFFFFFFFFFFF
@1788
ACGGGTCGACGAACTGCATACCCCATAACC
+
FFFFFFFFFFFFFFFFFFFFFFFFFFFFFF
@1789
ACTTGACCGCGAAATAATCAGTTTAGAACC
+
FFFFFFFFFFFFFFFFFFFFFFFFFFFFFF
@1790
ACTAGCTCACGAATTACTTACCCCAGAACC
+
FFFFFFFFFFFFFFFFFFFFFFFFFFFFFF
@1791
ACAAGCCCACGAATTACGTAAAATACAACC
+
FFFFFFFFFFFFFFFFFFFFFFFFFFFFFF
@1792
ACTTGCCGACGGATTGCATAGACTATAACC
+
FFFFFFFFFFFFFFFFFFFFFFFFFFFFFF
@1793
ACTCGTACACGAAATACATACACCATGACC
+
FFFFFFFFFFFFFFFFFFFFFFFFFFFFFF
@1794
ACTCGTTGGCGTATTGCATACATCAACACC
+
FFFFFFFFFFFFFFFFFFFFFFFFFFFFFF
@1795
GCTCGTCGGCGGATAGTGCAAACCAGAACC
+
FFFFFFFFFFFFFFFFFFFFFFFFFFFFFF
@1796
ACTGGTCGACGTAATTTATACGCAAAAAGC
+
FFFFFFFFFFFFFFFFFFFFFFFFFFFFFF
@1797
ACTGGCCCGCGTATTCACTCCACCATAACC
+
FFFFFFFFFFFFFFFFFFFFFFFFFFFFFF
@1798
ACTCGTCGGCGAATTAGGCCCCCAATGACC
+
FFFFFFFFFFFFFFFFFFFFFFFFFFFFFF
@1799
ACTTGTTGGCGTATTGTGCCCACCAACACC
+
FFFFFFFFFFFFFFFFFFFFFFFFFFFFFF
@1800
ACTGGCACACGGATTAGGTCCACCATGACC
+
FFFFFFFFFFFFFFFFFFFFFFFFFFFFFF
@1801
ACTAGTCGACGTATTCCATACAACAAAACC
+
FFFFFFFFFFFFFFFFFFFFFFFFFFFFFF
@1802
ACTTGTAGGCGTATTGCGTCCACAATGACC
+
FFFFFFFFFFFFFFFFFFFFFFFFFFFFFF
@1803
TCTAGTAGACGCATAGCATACACCATCAGC
+
FFFFFFFFFFFFFFFFFFFFFFFFFFFFFF
@1804
TCTTGTCCACGAATTACGCCCACCAGAAGC
+
FFFFFFFFFFFFFFFFFFFFFFFFFFFFFF
@1805
ACGTGTCGCCGTATTACCCAAACAAAGACC
+
FFFFFFFFFFFFFFFFFFFFFFFFFFFFFF
@1806
GCTTGTCCTCGGATTATATAAAAAATCACC
+
FFFFFFFFFFFFFFFFFFFFFFFFFFFFFF
@1807
ACGAGTAGGCTGATTGAATAAACTAAAACC
+
FFFFFFFFFFFFFFFFFFFFFFFFFFFFFF
@1808
ACTTGTGGGCGGAATCGCTCAACTAACACC
+
FFFFFFFFFFFFFFFFFFFFFFFFFFFFFF
@1809
ACTCGTATACGAAATGTCCAAACCAGCACC
+
FFFFFFFFFFFFFFFFFFFFFFFFFFFFFF
@1810
ACTGGCAGACGTATTAGGCCAACCAGAAGC
+
FFFFFFFFFFFFFFFFFFFFFFFFFFFFFF
@1811
ACTAGTTCGCGCACTATCCACACCAAAACC
+
FFFFFFFFFFFFFFFFFFFFFFFFFFFFFF
@1812
ACTCGTCCGCGAATTGCGTACACAAAGACC
+
FFFFFFFFFFFFFFFFFFFFFFFFFFFFFF
@1813
ACGCGTCGACGTATTACCTACAAAATTACC
+
FFFFFFFFFFFFFFFFFFFFFFFFFFFFFF
@1814
CCCCGTGCACGTATTACATACACTACAACC
+
FFFFFFFFFFFFFFFFFFFFFFFFFFFFFF
@1815
ACTAGTTCGCGCAATACCTATACCATGAGC
+
FFFFFFFFFFFFFFFFFFFFFFFFFFFFFF
@1816
ACTAGTCCACGCATTACCTAGATCACCAGC
+
FFFFFFFFFFFFFFFFFFFFFFFFFFFFFF
@1817
ACTAGTTGGCGGATTGCGTACACCAGGACC
+
FFFFFFFFFFFFFFFFFFFFFFFFFFFFFF
@1818
ACTGGCCTGCGTAAAGAGTACCCCACGACC
+
FFFFFFFFFFFFFFFFFFFFFFFFFFFFFF
@1819
GCTCGTAGACGTAATACACACACCATGACC
+
FFFFFFFFFFFFFFFFFFFFFFFFFFFFFF
@1820
ACTAGTTCGCGAATTATTTCAACCATGACC
+
FFFFFFFFFFFFFFFFFFFFFFFFFFFFFF
@1821
ACTCGTCGTCGAACTCTATCCACAATGACC
+
FFFFFFFFFFFFFFFFFFFFFFFFFFFFFF
@1822
ACTCGTGGTCGAATTATATCCTTCAGGACC
+
FFFFFFFFFFFFFFFFFFFFFFFFFFFFFF
@1823
ACGAGTTCACGCATTGTCTACACCATTACC
+
FFFFFFFFFFFFFFFFFFFFFFFFFFFFFF
@1824
ACTAGTTCGCGAATTACACACCCAATAATC
+
FFFFFFFFFFFFFFFFFFFFFFFFFFFFFF
@1825
ACTCGTCCACGCATTGACTCCATCAAGAGC
+
FFFFFFFFFFFFFFFFFFFFFFFFFFFFFF
@1826
ACTAGTCGGCGAAATATCTAGACTACTACC
+
FFFFFFFFFFFFFFFFFFFFFFFFFFFFFF
@1827
ACTCGCAGACGGATTTGGTAAACTAAGAGC
+
FFFFFFFFFFFFFFFFFFFFFFFFFFFFFF
@1828
ACTGGTCTGCGTATTAGTTCGAACAAGACC
+
FFFFFFFFFFFFFFFFFFFFFFFFFFFFFF
@1829
ACTAGTCGGCGAAATGGGCCCATCAATACC
+
FFFFFFFFFFFFFFFFFFFFFFFFFFFFFF
@1830
ACTGGTGCGCGGATTGCCCACACTAAGACC
+
FFFFFFFFFFFFFFFFFFFFFFFFFFFFFF
@1831
ACTAGTCCGCGCAATAGCTCCACCAGAACC
+
FFFFFFFFFFFFFFFFFFFFFFFFFFFFFF
@1832
ACTAGTCGGCGAATTATCTCCACAACGACC
+
FFFFFFFFFFFFFFFFFFFFFFFFFFFFFF
@1833
ACTGGTTCGCGTAATGGCTCTACAAGGAGC
+
FFFFFFFFFFFFFFFFFFFFFFFFFFFFFF
@1834
ACTAGTCCACGCATTGCGTACACAACTACC
+
FFFFFFFFFFFFFFFFFFFFFFFFFFFFFF
@1835
CCTTGTGCGCGGATTCACTAAACCACCACC
+
FFFFFFFFFFFFFFFFFFFFFFFFFFFFFF
@1836
ACTAGTCGACGAAATTCGTACACCAGAAGC
+
FFFFFFFFFFFFFFFFFFFFFFFFFFFFFF
@1837
ACTCGTCCACGGATAACGCACGCCATGACC
+
FFFFFFFFFFFFFFFFFFFFFFFFFFFFFF
@1838
ACGAGTTCACGGATTACCCAAACCATGACC
+
FFFFFFFFFFFFFFFFFFFFFFFFFFFFFF
@1839
ACTCGTCCACGAAATACCTCGATCAACACC
+
FFFFFFFFFFFFFFFFFFFFFFFFFFFFFF
@1840
ACTCGTCGGCGCATTTTTCACAACACGACC
+
FFFFFFFFFFFFFFFFFFFFFFFFFFFFFF
@1841
ACGTGTAGACGCATTATCTACCCCATCACC
+
FFFFFFFFFFFFFFFFFFFFFFFFFFFFFF
@1842
TCTTGCAGCCGGATTACGTAGAACATGAGC
+
FFFFFFFFFFFFFFFFFFFFFFFFFFFFFF
@1843
ACTCGTTGACGGACTAACTCCGCAAGGACC
+
FFFFFFFFFFFFFFFFFFFFFFFFFFFFFF
@1844
ACTCGGAGACGAATTACCCCCACCAGGACC
+
FFFFFFFFFFFFFFFFFFFFFFFFFFFFFF
@1845
ACTAGTTCGCGTATTACCCACCCTAGGACC
+
FFFFFFFFFFFFFFFFFFFFFFFFFFFFFF
@1846
GCTCGTTGACGAATAAGCCCTATCACCAGC
+
FFFFFFFFFFFFFFFFFFFFFFFFFFFFFF
@1847
ACTAGTCCTCGAAATGGCTACACCACGACC
+
FFFFFFFFFFFFFFFFFFFFFFFFFFFFFF
@1848
ACTCGTTGACGGATTGTTCCCCCCATGACC
+
FFFFFFFFFFFFFFFFFFFFFFFFFFFFFF
@1849
ACTTGTCGACGAATTTAACACACTAACACC
+
FFFFFFFFFFFFFFFFFFFFFFFFFFFFFF
@1850
TCTAGTACACGCAATGTGTACACAAGGAGC
+
FFFFFFFFFFFFFFFFFFFFFFFFFFFFFF
@1851
ACGAGAAGACGAATTAACTAATCAATGAGC
+
FFFFFFFFFFFFFFFFFFFFFFFFFFFFFF
@1852
ACTCGTTGACGCAATGGGCACACAAAGACC
+
FFFFFFFFFFFFFFFFFFFFFFFFFFFFFF
@1853
ACTCGTTCGCGCATTGGATCGATAAAGACC
+
FFFFFFFFFFFFFFFFFFFFFFFFFFFFFF
@1854
CCTAGCTCTCTAAATGAGTCCACTACTACC
+
FFFFFFFFFFFFFFFFFFFFFFFFFFFFFF
@1855
ACTAGTCGTCGAAATAAATACACAACAACC
+
FFFFFFFFFFFFFFFFFFFFFFFFFFFFFF
@1856
ACTCGTAGGCGTATTGACCCCACCACCACC
+
FFFFFFFFFFFFFFFFFFFFFFFFFFFFFF
@1857
TCGCGTAGGCGAATTGCCTAACCTACAACC
+
FFFFFFFFFFFFFFFFFFFFFFFFFFFFFF
@1858
ACTGGTCCGCGGATTATCTCCACCATAAGC
+
FFFFFFFFFFFFFFFFFFFFFFFFFFFFFF
@1859
ACTAGTCGACGTAATCACCACGAAATGACC
+
FFFFFFFFFFFFFFFFFFFFFFFFFFFFFF
@1860
ACTAGTACGCGAATTGAGCACATCACGACC
+
FFFFFFFFFFFFFFFFFFFFFFFFFFFFFF
@1861
ACGAGCCCACGGATTAAACAACCTACAACC
+
FFFFFFFFFFFFFFFFFFFFFFFFFFFFFF
@1862
ACTAGTCTACGTATTACGTCTCCCAAAATC
+
FFFFFFFFFFFFFFFFFFFFFFFFFFFFFF
@1863
ACTCGCCCACGTATTATGTACACAAATACC
+
FFFFFFFFFFFFFFFFFFFFFFFFFFFFFF
@1864
CCTCGTAGGCGGGTTGTACACACAACAAGC
+
FFFFFFFFFFFFFFFFFFFFFFFFFFFFFF
@1865
TCTCGTACGCGTATTCTATCTAGAAACACA
+
FFFFFFFFFFFFFFFFFFFFFFFFFFFFFF
@1866
CCTCGTTGGCGGAATGTCCCTAGCACAACC
+
FFFFFFFFFFFFFFFFFFFFFFFFFFFFFF
@1867
ACTCGTACACGTATTGCCCCCACAAGCACC
+
FFFFFFFFFFFFFFFFFFFFFFFFFFFFFF
@1868
ACTAGTTGGCGAATTGACCAAACAAAAACC
+
FFFFFFFFFFFFFFFFFFFFFFFFFFFFFF
@1869
ACTGGACGGCGGAATGAGCCCCCAAAGACC
+
FFFFFFFFFFFFFFFFFFFFFFFFFFFFFF
@1870
ACTTGTTGACGTAATAATTAAACAAAGACC
+
FFFFFFFFFFFFFFFFFFFFFFFFFFFFFF
@1871
TCTGGCCGACGTAATGCGTACACAACGACC
+
FFFFFFFFFFFFFFFFFFFFFFFFFFFFFF
@1872
ACGGGTACACGTATTGTGTCTACCAACACC
+
FFFFFFFFFFFFFFFFFFFFFFFFFFFFFF
@1873
GCTCGTCCGCGAATTGAGTCAGCCATGACC
+
FFFFFFFFFFFFFFFFFFFFFFFFFFFFFF
@1874
ACTCGATGACGGATTGCGTCATCCACGACC
+
FFFFFFFFFFFFFFFFFFFFFFFFFFFFFF
@1875
ACTAGTTGGCGCATTAAGTACACTAGAACC
+
FFFFFFFFFFFFFFFFFFFFFFFFFFFFFF
@1876
ACTAGTACACGGATTCCATACATCAGGAGC
+
FFFFFFFFFFFFFFFFFFFFFFFFFFFFFF
@1877
ACTTGCCGACGAAGTTTCTATACAAGGACA
+
FFFFFFFFFFFFFFFFFFFFFFFFFFFFFF
@1878
ACTTGTCGACTAAATGCATACCCCAAAAGC
+
FFFFFFFFFFFFFFFFFFFFFFFFFFFFFF
@1879
ACTGGCAGACGGATTATACACACCACAACC
+
FFFFFFFFFFFFFFFFFFFFFFFFFFFFFF
@1880
ACGAGTGGACGTAATGAATCCATCAGAACC
+
FFFFFFFFFFFFFFFFFFFFFFFFFFFFFF
@1881
ACTCGCTCACGAATTGCCCAAACCAAGACC
+
FFFFFFFFFFFFFFFFFFFFFFFFFFFFFF
@1882
ACTTGTCTACGAAATGCGTACACAAGTACC
+
FFFFFFFFFFFFFFFFFFFFFFFFFFFFFF
@1883
ACTTGCTCTCGAACTGCCTCAACCATAACC
+
FFFFFFFFFFFFFFFFFFFFFFFFFFFFFF
@1884
ACTTGTTGGCGAATTAGGTACCCCAAGACC
+
FFFFFFFFFFFFFFFFFFFFFFFFFFFFFF
@1885
ACTTGTCCGCTAATAACCTAGACCAAGACC
+
FFFFFFFFFFFFFFFFFFFFFFFFFFFFFF
@1886
ACTAGTCGGCGTATTAGCCACATTAAGACC
+
FFFFFFFFFFFFFFFFFFFFFFFFFFFFFF
@1887
ACTTGTCCCCGAATTAACCCTATTAGGACC
+
FFFFFFFFFFFFFFFFFFFFFFFFFFFFFF
@1888
ACTAGTAGACGAATTATACACAAAAAGACC
+
FFFFFFFFFFFFFFFFFFFFFFFFFFFFFF
@1889
TCTTGACGACGAATTACCTCCACCATCACC
+
FFFFFFFFFFFFFFFFFFFFFFFFFFFFFF
@1890
ACTCGCCCGCGAATTATGTCCACCAAAACC
+
FFFFFFFFFFFFFFFFFFFFFFFFFFFFFF
@1891
ACTCGTCCGCGAATTGTCTACACCACCACC
+
FFFFFFFFFFFFFFFFFFFFFFFFFFFFFF
@1892
ACTCGTTCACTAATTACCCACACCAGTAGC
+
FFFFFFFFFFFFFFFFFFFFFFFFFFFFFF
@1893
ACTAGTAGGCGCATTACCTACAATAAGACC
+
FFFFFFFFFFFFFFFFFFFFFFFFFFFFFF
@1894
TCTGGTTCGCGAATTAACTACACCATCACC
+
FFFFFFFFFFFFFFFFFFFFFFFFFFFFFF
@1895
ACTTGTGGTCGTATTAAACACGCTAAGACC
+
FFFFFFFFFFFFFFFFFFFFFFFFFFFFFF
@1896
ACTCGTCCACGTAATTAGTACACCACGAGC
+
FFFFFFFFFFFFFFFFFFFFFFFFFFFFFF
@1897
ACTCGTTGGCGAATTATCTCCACCAAGACC
+
FFFFFFFFFFFFFFFFFFFFFFFFFFFFFF
@1898
ACTAGTCGGCGAACTGCCTATACCAAGACC
+
FFFFFFFFFFFFFFFFFFFFFFFFFFFFFF
@1899
ACACGTTCACGAATTATCCACAAAAGGATC
+
FFFFFFFFFFFFFFFFFFFFFFFFFFFFFF
@1900
CCTAGCTCTCGGATTATGCACACCAAGATC
+
FFFFFFFFFFFFFFFFFFFFFFFFFFFFFF
@1901
ACGAGTTCTCGTAATGACCCGATCATCACC
+
FFFFFFFFFFFFFFFFFFFFFFFFFFFFFF
@1902
ACTTGTCCACGAAATATTTACACAATGACC
+
FFFFFFFFFFFFFFFFFFFFFFFFFFFFFF
@1903
ACTCGACGGCGCATTGCGTCCACTATGAGC
+
FFFFFFFFFFFFFFFFFFFFFFFFFFFFFF
@1904
ACTTGTCGACGGATTATTCCGTCTACGACC
+
FFFFFFFFFFFFFFFFFFFFFFFFFFFFFF
@1905
ACTGGTTTTCGTAATACGTACACAAACACC
+
FFFFFFFFFFFFFFFFFFFFFFFFFFFFFF
@1906
ACTAGCCTGCGTATTGCCTCCACCATCATC
+
FFFFFFFFFFFFFFFFFFFFFFFFFFFFFF
@1907
ACTCGTTGACGAAATGTGTCCCCTATTACC
+
FFFFFFFFFFFFFFFFFFFFFFFFFFFFFF
@1908
ACTCGGAGACGGATTTTGTACACCACCACC
+
FFFFFFFFFFFFFFFFFFFFFFFFFFFFFF
@1909
ACTTGTCCACGAATTCGCTCCAACAAAACC
+
FFFFFFFFFFFFFFFFFFFFFFFFFFFFFF
@1910
ACTCGTCTGCGTAATATATCCACAAAGACA
+
FFFFFFFFFFFFFFFFFFFFFFFFFFFFFF
@1911
ACTGGTTGTCGGATTGCGTACACGAACACC
+
FFFFFFFFFFFFFFFFFFFFFFFFFFFFFF
@1912
ACTTGTTGGCGCATTTGCCCCACGAAGACC
+
FFFFFFFFFFFFFFFFFFFFFFFFFFFFFF
@1913
ACGCGTCCGCGTATTGGGTCCATAATCACC
+
FFFFFFFFFFFFFFFFFFFFFFFFFFFFFF
@1914
ACTAGGTCTCGGATAAGGTACTCAATGAGC
+
FFFFFFFFFFFFFFFFFFFFFFFFFFFFFF
@1915
ACTTGCGGGCGAACTAGCTCCACCAAGACC
+
FFFFFFFFFFFFFFFFFFFFFFFFFFFFFF
@1916
CCTTGTTCTCGTATTAGGTCCCTAATGACC
+
FFFFFFFFFFFFFFFFFFFFFFFFFFFFFF
@1917
ACTAGTTCACGGATTATGCAACCCAAAACC
+
FFFFFFFFFFFFFFFFFFFFFFFFFFFFFF
@1918
ACTGGTACACGAATTGACTACACAAAAACC
+
FFFFFFFFFFFFFFFFFFFFFFFFFFFFFF
@1919
ACTGGTCGACGCATTGCCTCGACAATCACC
+
FFFFFFFFFFFFFFFFFFFFFFFFFFFFFF
@1920
ACTGGTAGACGGAAAGGGTCCACTACGAGC
+
FFFFFFFFFFFFFFFFFFFFFFFFFFFFFF
@1921
ACTCGTACACGGATTAGATACATCATGACC
+
FFFFFFFFFFFFFFFFFFFFFFFFFFFFFF
@1922
ACTTGCCCGCGGATTACCTACACCATGACC
+
FFFFFFFFFFFFFFFFFFFFFFFFFFFFFF
@1923
ACTGGTCGTCGCAATAAGTACACCAACACC
+
FFFFFFFFFFFFFFFFFFFFFFFFFFFFFF
@1924
ACTTGTAGACGAATTAATCACACCAAGACC
+
FFFFFFFFFFFFFFFFFFFFFFFFFFFFFF
@1925
ACTAGTTCACGAAATGTGCCAACAAAAACC
+
FFFFFFFFFFFFFFFFFFFFFFFFFFFFFF
@1926
ACTCGCTGACGCATTAAACACACAAGGAGC
+
FFFFFFFFFFFFFFFFFFFFFFFFFFFFFF
@1927
CCTTGTCGGCGAATTATCTAGACCAAGACC
+
FFFFFFFFFFFFFFFFFFFFFFFFFFFFFF
@1928
CCTGGTCCACGGATTTGATCCACAACGACC
+
FFFFFFFFFFFFFFFFFFFFFFFFFFFFFF
@1929
ACGAGTCCGCGCAATGTCTAATTCATGACC
+
FFFFFFFFFFFFFFFFFFFFFFFFFFFFFF
@1930
ACTGGCCGACGAAATGTACACACAACGAGC
+
FFFFFFFFFFFFFFFFFFFFFFFFFFFFFF
@1931
ACTAGTTGTCGCATAGGATAGCACATGATC
+
FFFFFFFFFFFFFFFFFFFFFFFFFFFFFF
@1932
ACTAGTAGACTCAATCACTACCCCAAAACC
+
FFFFFFFFFFFFFFFFFFFFFFFFFFFFFF
@1933
ACTGGCTCACGAACTGCATACACAATGACC
+
FFFFFFFFFFFFFFFFFFFFFFFFFFFFFF
@1934
ACTTGCCGACGAATTACACCGACCATCACC
+
FFFFFFFFFFFFFFFFFFFFFFFFFFFFFF
@1935
ACTCGTCGGCGCATTAAATACACAAAGACC
+
FFFFFFFFFFFFFFFFFFFFFFFFFFFFFF
@1936
ACTTGTCCACGTATTGTCTAAATCAAGACC
+
FFFFFFFFFFFFFFFFFFFFFFFFFFFFFF
@1937
CCTCGCTAACGGATTACCTACACTAGGACC
+
FFFFFFFFFFFFFFFFFFFFFFFFFFFFFF
@1938
ACTGGCACACGAAATAGCTACAATAAAACC
+
FFFFFFFFFFFFFFFFFFFFFFFFFFFFFF
@1939
ACTAGTAGACGCACTAAGTAGACCAAAACC
+
FFFFFFFFFFFFFFFFFFFFFFFFFFFFFF
@1940
ACTCGTAGGCGGATTTCTTCAACCAAAACC
+
FFFFFFFFFFFFFFFFFFFFFFFFFFFFFF
@1941
ACTCGTCGACGGATTACATAACCCACGACC
+
FFFFFFFFFFFFFFFFFFFFFFFFFFFFFF
@1942
ACTTGCCGACGTATTAACTATACCATGAGC
+
FFFFFFFFFFFFFFFFFFFFFFFFFFFFFF
@1943
ACTTGCTGACGAATTGCCCCCCCAAAAACC
+
FFFFFFFFFFFFFFFFFFFFFFFFFFFFFF
@1944
ACGCGTTGGCGTATTGGCTCCACCAGGAGC
+
FFFFFFFFFFFFFFFFFFFFFFFFFFFFFF
@1945
ACTAGTCCTCGGACTATCTATACCATGACC
+
FFFFFFFFFFFFFFFFFFFFFFFFFFFFFF
@1946
ACGGGTTGGCGCATTATACACACAATCACC
+
FFFFFFFFFFFFFFFFFFFFFFFFFFFFFF
@1947
ACTTGTCGGCGCATTTCGTCCACCAACACC
+
FFFFFFFFFFFFFFFFFFFFFFFFFFFFFF
@1948
TCTCGTCCACTGATTGTTCACACGAGCACC
+
FFFFFFFFFFFFFFFFFFFFFFFFFFFFFF
@1949
ACTAGTCCACGAAATGATTCCACCAAGACC
+
FFFFFFFFFFFFFFFFFFFFFFFFFFFFFF
@1950
ACTTGTGGACGTATTGGGTACACGACGACC
+
FFFFFFFFFFFFFFFFFFFFFFFFFFFFFF
@1951
GCTCGTAGACGCATTGCTCCCAAAAGGACC
+
FFFFFFFFFFFFFFFFFFFFFFFFFFFFFF
@1952
ACTGGTTCACGCATTACCTCTACCAAGACC
+
FFFFFFFFFFFFFFFFFFFFFFFFFFFFFF
@1953
TCTCGTACACGGATTGTCCCTACTAAGACC
+
FFFFFFFFFFFFFFFFFFFFFFFFFFFFFF
@1954
ACTAGTACGCGGATTAGGCAAACTATTAAC
+
FFFFFFFFFFFFFFFFFFFFFFFFFFFFFF
@1955
ACTCGTCGGCGGAATGGGCACACCAAGACC
+
FFFFFFFFFFFFFFFFFFFFFFFFFFFFFF
@1956
ACTTGACCACGGATTATACCTCAAAAAAGC
+
FFFFFFFFFFFFFFFFFFFFFFFFFFFFFF
@1957
ACTAGTAGTCGTATTAGCTCCACCAGGACC
+
FFFFFFFFFFFFFFFFFFFFFFFFFFFFFF
@1958
ACTCGTAGGCGAAAAGCCCCAACTAAGACC
+
FFFFFFFFFFFFFFFFFFFFFFFFFFFFFF
@1959
ACTAGTAGGCGGATTAGGCACCGCAACACA
+
FFFFFFFFFFFFFFFFFFFFFFFFFFFFFF
@1960
ACTAGCCCACGTATTAGCTCCACCATGACC
+
FFFFFFFFFFFFFFFFFFFFFFFFFFFFFF
@1961
ACGAGTTCTCGAAGGAACTAAAACATAACC
+
FFFFFFFFFFFFFFFFFFFFFFFFFFFFFF
@1962
ACTAGCCCACGAATTGCATACACAAACACC
+
FFFFFFFFFFFFFFFFFFFFFFFFFFFFFF
@1963
ACTCGTCCTCGCATAGCACACACTATCACC
+
FFFFFFFFFFFFFFFFFFFFFFFFFFFFFF
@1964
ACGCGTCCACGGAATGGGTATAAAATGACC
+
FFFFFFFFFFFFFFFFFFFFFFFFFFFFFF
@1965
ACTTGTCCACGCATTCTCTCACCTAGAACC
+
FFFFFFFFFFFFFFFFFFFFFFFFFFFFFF
@1966
TCTCGTCCACGAAATATCCACACCATCACC
+
FFFFFFFFFFFFFFFFFFFFFFFFFFFFFF
@1967
ACTCGTTCGCGCATTAGACCCACCAAGACC
+
FFFFFFFFFFFFFFFFFFFFFFFFFFFFFF
@1968
ACTTGTCCGCGGATTGTCCCTCCTAAGACC
+
FFFFFFFFFFFFFFFFFFFFFFFFFFFFFF
@1969
ACTAGTAGGCGGAAAGCCCACACAACAAGC
+
FFFFFFFFFFFFFFFFFFFFFFFFFFFFFF
@1970
ACTGGTTCACGTATGGGATCCACCAAAACC
+
FFFFFFFFFFFFFFFFFFFFFFFFFFFFFF
@1971
CCTGGCCCGCGTATTGCCCCAAACAACACC
+
FFFFFFFFFFFFFFFFFFFFFFFFFFFFFF
@1972
ACTGGCCCGCGCATTAAGTCCACGAAGACC
+
FFFFFFFFFFFFFFFFFFFFFFFFFFFFFF
@1973
ACTAGTTGGCGCATTACGTCCACCACGATC
+
FFFFFFFFFFFFFFFFFFFFFFFFFFFFFF
@1974
ACAGGTTCGCGCAATGTGTCTACAATCATC
+
FFFFFFFFFFFFFFFFFFFFFFFFFFFFFF
@1975
ACTGGTAGGCGCAATGACTACACCAGAAGC
+
FFFFFFFFFFFFFFFFFFFFFFFFFFFFFF
@1976
ACTAGTCCACGTATTGTGTACATCATGACC
+
FFFFFFFFFFFFFFFFFFFFFFFFFFFFFF
@1977
ACTAGTCCGCGAATTACCTCAACTAGTAGC
+
FFFFFFFFFFFFFFFFFFFFFFFFFFFFFF
@1978
ACTCGTAGACGTATTACGCCCCCTACAACC
+
FFFFFFFFFFFFFFFFFFFFFFFFFFFFFF
@1979
ACTTGTCGGCGGATTTCCCAAACCATAACC
+
FFFFFFFFFFFFFFFFFFFFFFFFFFFFFF
@1980
ACTGGTTGACGTAGTAAACACACCAAGACC
+
FFFFFFFFFFFFFFFFFFFFFFFFFFFFFF
@1981
ACGGGTCCGCGTATTAAGTACACAAAGACC
+
FFFFFFFFFFFFFFFFFFFFFFFFFFFFFF
@1982
ACGCGTCGTCGAAATACATACACAAACACC
+
FFFFFFFFFFFFFFFFFFFFFFFFFFFFFF
@1983
ACTTGTCGACGTAATCCCTCCACCACGACC
+
FFFFFFFFFFFFFFFFFFFFFFFFFFFFFF
@1984
ACAGGTCCGCGTACTGGCTCAACAAAGATC
+
FFFFFFFFFFFFFFFFFFFFFFFFFFFFFF
@1985
ACTTGTCCGCGGATCAGCCCTGACAAGACC
+
FFFFFFFFFFFFFFFFFFFFFFFFFFFFFF
@1986
ACGCGTAGACTGATTTGATAAATGAGAACC
+
FFFFFFFFFFFFFFFFFFFFFFFFFFFFFF
@1987
ACGAGTTGGCGAATTTTGTACGCAACAACC
+
FFFFFFFFFFFFFFFFFFFFFFFFFFFFFF
@1988
ACTAGTTTACGTATTGGGTACTTCAGGAGC
+
FFFFFFFFFFFFFFFFFFFFFFFFFFFFFF
@1989
GCTCGTCGGCGCAATATATCAACGACGACA
+
FFFFFFFFFFFFFFFFFFFFFFFFFFFFFF
@1990
ACTTGTCGGCGTATGAACTATATTATCACC
+
FFFFFFFFFFFFFFFFFFFFFFFFFFFFFF
@1991
ACTAGTTCACGGATTCTATCCTGTACGACC
+
FFFFFFFFFFFFFFFFFFFFFFFFFFFFFF
@1992
ACGAGTTTGCGAATTAACTCCACCACAACC
+
FFFFFFFFFFFFFFFFFFFFFFFFFFFFFF
@1993
ACTAGTCGACGCATTGTATCCGCTAAGACC
+
FFFFFFFFFFFFFFFFFFFFFFFFFFFFFF
@1994
ACTCGGCGACGCATTGCGCATACCAGCACC
+
FFFFFFFFFFFFFFFFFFFFFFFFFFFFFF
@1995
ACTAGTTCGCGGAATTACCCCTCCAAAACC
+
FFFFFFFFFFFFFFFFFFFFFFFFFFFFFF
@1996
ACTAGTCTTCGAATTAACCCTACTAAAACC
+
FFFFFFFFFFFFFFFFFFFFFFFFFFFFFF
@1997
ACTCGTACGCGCAATGTCCACACAAAGATC
+
FFFFFFFFFFFFFFFFFFFFFFFFFFFFFF
@1998
CCTGGTCGACGAATTCTCTCCATCAGGACC
+
FFFFFFFFFFFFFFFFFFFFFFFFFFFFFF
@1999
ACGGGCCGGCGAATTATCTAAACCAGGACC
+
FFFFFFFFFFFFFFFFFFFFFFFFFFFFFF
@2000
ACTTGCAGTCGGATTACGTACATTACCACC
+
FFFFFFFFFFFFFFFFFFFFFFFFFFFFFF
@2001
ACTAGTCGACTGATTGTATATACTAAGACC
+
FFFFFFFFFFFFFFFFFFFFFFFFFFFFFF
@2002
ACTCGTGCGCGGATAGAGTATACCAATAGC
+
FFFFFFFFFFFFFFFFFFFFFFFFFFFFFF
@2003
ACTCGTTCACGTATTGCGTAAACAATGACC
+
FFFFFFFFFFFFFFFFFFFFFFFFFFFFFF
@2004
CCTAGCATGCGAATTATCCACATAAGGACC
+
FFFFFFFFFFFFFFFFFFFFFFFFFFFFFF
@2005
ACGGGTGGGCGGATCAAATACACAAGCACC
+
FFFFFFFFFFFFFFFFFFFFFFFFFFFFFF
@2006
ACTAGTCGGCGGAATGGCTACACAATAACC
+
FFFFFFFFFFFFFFFFFFFFFFFFFFFFFF
@2007
ACTAGTCGGCGAAATAACCCTACAATGACC
+
FFFFFFFFFFFFFFFFFFFFFFFFFFFFFF
@2008
ACTCGTCCTCGCATTGTACATCCTATGACC
+
FFFFFFFFFFFFFFFFFFFFFFFFFFFFFF
@2009
ACGAGTGGGCGAATTGTGTACACCAACACC
+
FFFFFFFFFFFFFFFFFFFFFFFFFFFFFF
@2010
ACGAGTAGGCGAACTGCGCATACCATGAGC
+
FFFFFFFFFFFFFFFFFFFFFFFFFFFFFF
@2011
ACTGGTTCTCGGATCACCTCCATAAGCACC
+
FFFFFFFFFFFFFFFFFFFFFFFFFFFFFF
@2012
ACTTGTTGACGTATTGCTCCGCCAAGGACC
+
FFFFFFFFFFFFFFFFFFFFFFFFFFFFFF
@2013
ACTAGTGCACGAATTAACCAGACAAAGACC
+
FFFFFFFFFFFFFFFFFFFFFFFFFFFFFF
@2014
ACTCGTCCACGGATTATCCCTACCATGACC
+
FFFFFFFFFFFFFFFFFFFFFFFFFFFFFF
@2015
ACTGGTCCACGGATAGCGCCCACTATGACC
+
FFFFFFFFFFFFFFFFFFFFFFFFFFFFFF
@2016
ACGTGTACACGAAGTGTATACCCCAAGACC
+
FFFFFFFFFFFFFFFFFFFFFFFFFFFFFF
@2017
ACTAGACGGCGGATTCGATACACCAAGACC
+
FFFFFFFFFFFFFFFFFFFFFFFFFFFFFF
@2018
ACTTGTTCACGAATTGCCTAAACAACGACC
+
FFFFFFFFFFFFFFFFFFFFFFFFFFFFFF
@2019
ACGTGTGTACGGATTTTATACTTCACGAGC
+
FFFFFFFFFFFFFFFFFFFFFFFFFFFFFF
@2020
ACTTGTTGACGCATTAGCTCCACCACCATC
+
FFFFFFFFFFFFFFFFFFFFFFFFFFFFFF
@2021
ACTGGTCGGCGCATTACTTACATCATTACC
+
FFFFFFFFFFFFFFFFFFFFFFFFFFFFFF
@2022
ACTGGTAGACGAAATGCATACACCAAAACC
+
FFFFFFFFFFFFFFFFFFFFFFFFFFFFFF
@2023
ACTAGTTCACGTATAGAGTATACGAAGACC
+
FFFFFFFFFFFFFFFFFFFFFFFFFFFFFF
@2024
ACTGGTCCTCGGAATTGCTACACCAGAACC
+
FFFFFFFFFFFFFFFFFFFFFFFFFFFFFF
@2025
ACTGGCACACGGAAAGCCCACCCCAAAACC
+
FFFFFFFFFFFFFFFFFFFFFFFFFFFFFF
@2026
ACTAGTCGACGTATTGTGTACGAAACCACC
+
FFFFFFFFFFFFFFFFFFFFFFFFFFFFFF
@2027
ACTTGTCGACGGATTATATAAACCAACACC
+
FFFFFFFFFFFFFFFFFFFFFFFFFFFFFF
@2028
ACTCGTCGTCGCATTACTCACACCACGACC
+
FFFFFFFFFFFFFFFFFFFFFFFFFFFFFF
@2029
ACTGGTTGGCGGATTGTGTACCCCATGACC
+
FFFFFFFFFFFFFFFFFFFFFFFFFFFFFF
@2030
ACGCGTCGACGGATCATTTAAACTATGACC
+
FFFFFFFFFFFFFFFFFFFFFFFFFFFFFF
@2031
ACTTGTTGGCGTATTACATCCACCACTACC
+
FFFFFFFFFFFFFFFFFFFFFFFFFFFFFF
@2032
ACTTGTCGACGGATTACGTCAATCAGGACC
+
FFFFFFFFFFFFFFFFFFFFFFFFFFFFFF
@2033
ACTCGTAGGCGAATTAGTTCTAACAAGACC
+
FFFFFFFFFFFFFFFFFFFFFFFFFFFFFF
@2034
ACGAGTTGACTTAATAGCTCGAAAATGACC
+
FFFFFFFFFFFFFFFFFFFFFFFFFFFFFF
@2035
ACTCGTCGACGAATCGTACCAACAAAAACC
+
FFFFFFFFFFFFFFFFFFFFFFFFFFFFFF
@2036
ACTTGTTCGCGGAAGACATCCCTAACAACC
+
FFFFFFFFFFFFFFFFFFFFFFFFFFFFFF
@2037
ACTAGTCCACGGATTGCGTCCGCAATGACC
+
FFFFFFFFFFFFFFFFFFFFFFFFFFFFFF
@2038
ACTCGTCGACGAAATCTATCAACCAGGACC
+
FFFFFFFFFFFFFFFFFFFFFFFFFFFFFF
@2039
ACTCGCCGTCGTAATAGTCACATCACGACC
+
FFFFFFFFFFFFFFFFFFFFFFFFFFFFFF
@2040
ACTTGTTTACGGATTGCATACACCATGACC
+
FFFFFFFFFFFFFFFFFFFFFFFFFFFFFF
@2041
ACTGGTCCGCGGATTGTGCCCACGATGAGC
+
FFFFFFFFFFFFFFFFFFFFFFFFFFFFFF
@2042
ACACGTCGTCGTATTTGCTCAACAACTACC
+
FFFFFFFFFFFFFFFFFFFFFFFFFFFFFF
@2043
ACTGGTACACGGAATGACTACACAAAGACA
+
FFFFFFFFFFFFFFFFFFFFFFFFFFFFFF
@2044
GCTCGTTCGCTAAATAAGCACACCATAACC
+
FFFFFFFFFFFFFFFFFFFFFFFFFFFFFF
@2045
ACTAGTCTGCGCAATATTTCCACAAAGAGC
+
FFFFFFFFFFFFFFFFFFFFFFFFFFFFFF
@2046
ACTGGTCGGCGGAATACTCCCACAACAACC
+
FFFFFFFFFFFFFFFFFFFFFFFFFFFFFF
@2047
ACTGGTAGTCGTATTAGACCAACAAGGATC
+
FFFFFFFFFFFFFFFFFFFFFFFFFFFFFF
@2048
ACGTGCGGACGCATTGGCTCCGCTATAACC
+
FFFFFFFFFFFFFFFFFFFFFFFFFFFFFF
@2049
ACTGGTTCGCGAATTATCTACACCATCACC
+
FFFFFFFFFFFFFFFFFFFFFFFFFFFFFF
@2050
CCGTGTACACGTACTGGCTCCGTCAAAACC
+
FFFFFFFFFFFFFFFFFFFFFFFFFFFFFF
@2051
ACTGGTACACGAATTGTCTAACCCAAAACC
+
FFFFFFFFFFFFFFFFFFFFFFFFFFFFFF
@2052
ACTAGCCCGCGTATCATTTCCACAAAAACC
+
FFFFFFFFFFFFFFFFFFFFFFFFFFFFFF
@2053
ACTTGTCGGCGGAAAAACTACACAAAAACC
+
FFFFFFFFFFFFFFFFFFFFFFFFFFFFFF
@2054
TCGCGTCGGCGGATTGCGTAAACCAAAAGC
+
FFFFFFFFFFFFFFFFFFFFFFFFFFFFFF
@2055
ACGTGTTCACGAAATAGATACCCTAAAACC
+
FFFFFFFFFFFFFFFFFFFFFFFFFFFFFF
@2056
CCTTGTTCGCGGATTATCTCAACCATAACC
+
FFFFFFFFFFFFFFFFFFFFFFFFFFFFFF
@2057
ACGTGTCGGCGCAGTGAATACACCAAGACC
+
FFFFFFFFFFFFFFFFFFFFFFFFFFFFFF
@2058
ACTGGTCAACGTATTGCCTCAACCACGAGC
+
FFFFFFFFFFFFFFFFFFFFFFFFFFFFFF
@2059
ACACGTCCGCGGATTGGCCAAACAAAAAGC
+
FFFFFFFFFFFFFFFFFFFFFFFFFFFFFF
@2060
ACTTGGAGACGGATTAAATAAACCAAAAGC
+
FFFFFFFFFFFFFFFFFFFFFFFFFFFFFF
@2061
ACTTGTCTGCGCATTGAGCCCTCAATGACC
+
FFFFFFFFFFFFFFFFFFFFFFFFFFFFFF
@2062
ACTAGTCGACGCATTGAGTAAGCAAAGATC
+
FFFFFFFFFFFFFFFFFFFFFFFFFFFFFF
@2063
ACTTGTTCACGGATTAGATACCCCAAGACC
+
FFFFFFFFFFFFFFFFFFFFFFFFFFFFFF
@2064
ACTGGTCTTCGCATTAATTCACCCATGACC
+
FFFFFFFFFFFFFFFFFFFFFFFFFFFFFF
@2065
ACTCGTCCACGCAATGCCCACCCCAAGATC
+
FFFFFFFFFFFFFFFFFFFFFFFFFFFFFF
@2066
ACTGGTTCGCGTATTAAACACACTATGACC
+
FFFFFFFFFFFFFFFFFFFFFFFFFFFFFF
@2067
ACAAGTCTACGGATTACACCTACAATCACC
+
FFFFFFFFFFFFFFFFFFFFFFFFFFFFFF
@2068
ACTGGTAGTCGGATTATCTACACCAAGACC
+
FFFFFFFFFFFFFFFFFFFFFFFFFFFFFF
@2069
ACTCGTTCGCGAATTACATACACCACAAGC
+
FFFFFFFFFFFFFFFFFFFFFFFFFFFFFF
@2070
ACTGGTGCACGTATTGGTCACTCAATTACC
+
FFFFFFFFFFFFFFFFFFFFFFFFFFFFFF
@2071
ACTTGTCCGCGGATTACATCAATCAGCACC
+
FFFFFFFFFFFFFFFFFFFFFFFFFFFFFF
@2072
ACTTGCAGGCGGATTGGGTAAAACACGACC
+
FFFFFFFFFFFFFFFFFFFFFFFFFFFFFF
@2073
TCGGGTCCTCGGATTGCTTACACCATGAAC
+
FFFFFFFFFFFFFFFFFFFFFFFFFFFFFF
@2074
ACGTGTCGACGTAATACCTACACCATGACC
+
FFFFFFFFFFFFFFFFFFFFFFFFFFFFFF
@2075
ACTAGTTGACGTATTAGCTCAATCACGACC
+
FFFFFFFFFFFFFFFFFFFFFFFFFFFFFF
@2076
ACTCGCCCGCGAATTGAGCACACAAAGAGC
+
FFFFFFFFFFFFFFFFFFFFFFFFFFFFFF
@2077
ACTCGTGGACGAATTAACTACACAAAGACC
+
FFFFFFFFFFFFFFFFFFFFFFFFFFFFFF
@2078
ACTTGTCGTCGCATTGTATAAAACACCACC
+
FFFFFFFFFFFFFFFFFFFFFFFFFFFFFF
@2079
ACTCGTACGCGAATTACATCCACTAAGACC
+
FFFFFFFFFFFFFFFFFFFFFFFFFFFFFF
@2080
ACTTGTCCTCGTATTACCTATTCCAAGACC
+
FFFFFFFFFFFFFFFFFFFFFFFFFFFFFF
@2081
ACGTGGCCACGAATTACCCAAACCAGAACC
+
FFFFFFFFFFFFFFFFFFFFFFFFFFFFFF
@2082
ACTAGTCCACGAATTAGGCAAACAACGACC
+
FFFFFFFFFFFFFFFFFFFFFFFFFFFFFF
@2083
ACGTGTATGCGGATTACCTCGACAATTACC
+
FFFFFFFFFFFFFFFFFFFFFFFFFFFFFF
@2084
ACAAGTTCGCGGAATAAGTCCACAAGCACC
+
FFFFFFFFFFFFFFFFFFFFFFFFFFFFFF
@2085
ACTAGTCCGCGTATTATCCACCCAATGACC
+
FFFFFFFFFFFFFFFFFFFFFFFFFFFFFF
@2086
ACTTGTCCACGTATTACCCACACAATAACC
+
FFFFFFFFFFFFFFFFFFFFFFFFFFFFFF
@2087
ACTGGTCGACGCATTGCGTACCCAATAACC
+
FFFFFFFFFFFFFFFFFFFFFFFFFFFFFF
@2088
ACTTGTCCACGAAATACTCCCACCATGACC
+
FFFFFFFFFFFFFFFFFFFFFFFFFFFFFF
@2089
ACTGGACGACGGATTAATTCTACCATGACC
+
FFFFFFFFFFFFFFFFFFFFFFFFFFFFFF
@2090
ACTTGAAGACGAATAGGGTCAACCATTACC
+
FFFFFFFFFFFFFFFFFFFFFFFFFFFFFF
@2091
ACTCGTACTCGCATTGTTTCCCCCACGATC
+
FFFFFFFFFFFFFFFFFFFFFFFFFFFFFF
@2092
ACTAGTATACGGATATTCTACACTAATACC
+
FFFFFFFFFFFFFFFFFFFFFFFFFFFFFF
@2093
ACTCGTAGGCGGATTACGTAAACCATGACC
+
FFFFFFFFFFFFFFFFFFFFFFFFFFFFFF
@2094
ACTCGTTCACGCATTAACTACATTAAGACC
+
FFFFFFFFFFFFFFFFFFFFFFFFFFFFFF
@2095
ACATGTGGACGTAATGTTTCTAAAAACACC
+
FFFFFFFFFFFFFFFFFFFFFFFFFFFFFF
@2096
ACTAGTTCACGGATTACCTACACCAAGATC
+
FFFFFFFFFFFFFFFFFFFFFFFFFFFFFF
@2097
CCAGGTAGTCGGATTGGACCCACAAAAACC
+
FFFFFFFFFFFFFFFFFFFFFFFFFFFFFF
@2098
ACTCGTCCACGAATTGACTACACAAAGAGC
+
FFFFFFFFFFFFFFFFFFFFFFFFFFFFFF
@2099
ACTCGTCGGCGAATTTCCCCCACCAAGACC
+
FFFFFFFFFFFFFFFFFFFFFFFFFFFFFF
@2100
ACTTGTTCACGCAATCTCTACACCATGACC
+
FFFFFFFFFFFFFFFFFFFFFFFFFFFFFF
@2101
ACTTGTAGGCGTAATACCCATCCGATAACC
+
FFFFFFFFFFFFFFFFFFFFFFFFFFFFFF
@2102
ACGCGTCGGCGGATTGTGTCAACAATAACC
+
FFFFFFFFFFFFFFFFFFFFFFFFFFFFFF
@2103
TCGAGTACACGAATTCCACATACAAAGAGC
+
FFFFFFFFFFFFFFFFFFFFFFFFFFFFFF
@2104
ACTCGTAGACGGAATTAGTACACAACAACC
+
FFFFFFFFFFFFFFFFFFFFFFFFFFFFFF
@2105
ACTGGAAGGCGAATTGAGTCCACCAAGACC
+
FFFFFFFFFFFFFFFFFFFFFFFFFFFFFF
@2106
ACTAGTACTCGAATTCTCTACACAACGAGC
+
FFFFFFFFFFFFFFFFFFFFFFFFFFFFFF
@2107
ACTTGTCCTCGTAATATCTAGACCACGACC
+
FFFFFFFFFFFFFFFFFFFFFFFFFFFFFF
@2108
ACTTGTTGGCGCATTGCTCCCCCAATGACC
+
FFFFFFFFFFFFFFFFFFFFFFFFFFFFFF
@2109
ACGAGTCCACGCAATGAGCAAAACACGACC
+
FFFFFFFFFFFFFFFFFFFFFFFFFFFFFF
@2110
ACGAGTACGCGCATTAAATATACAAAGACC
+
FFFFFFFFFFFFFFFFFFFFFFFFFFFFFF
@2111
ACTGGTCCACGTATTTCCCACAGCATGACC
+
FFFFFFFFFFFFFFFFFFFFFFFFFFFFFF
@2112
ACTCGTAGGCGAATTACGTATACCACGACC
+
FFFFFFFFFFFFFFFFFFFFFFFFFFFFFF
@2113
ACTCGTCGACGGATTGTCTCACCAAACATC
+
FFFFFFFFFFFFFFFFFFFFFFFFFFFFFF
@2114
ACTCGTCCACGAATTGGACACATAACGAGC
+
FFFFFFFFFFFFFFFFFFFFFFFFFFFFFF
@2115
ACTGGTCCACGTAATGACTACACCATGACC
+
FFFFFFFFFFFFFFFFFFFFFFFFFFFFFF
@2116
ACTGGTCTGCGCATTGACCACTCCATAACC
+
FFFFFFFFFFFFFFFFFFFFFFFFFFFFFF
@2117
ACTTGTCCACGAATTAAGTATCGCACCATC
+
FFFFFFFFFFFFFFFFFFFFFFFFFFFFFF
@2118
ACTAGTCCGCGAATTAACCACACAAAGACC
+
FFFFFFFFFFFFFFFFFFFFFFFFFFFFFF
@2119
CCTCGCGCACGAATTATGTACACCATGATC
+
FFFFFFFFFFFFFFFFFFFFFFFFFFFFFF
@2120
GCTTGTCCACGTATTGCGTCCACAATGACC
+
FFFFFFFFFFFFFFFFFFFFFFFFFFFFFF
@2121
ACTTGTAGACGGAAAAAGTACAACAGGACC
+
FFFFFFFFFFFFFFFFFFFFFFFFFFFFFF
@2122
ACTCGTCCACGGACTAGCCAACCAATAACC
+
FFFFFFFFFFFFFFFFFFFFFFFFFFFFFF
@2123
ACTCGTAGGCGCAATCGATCCACAATGAGC
+
FFFFFFFFFFFFFFFFFFFFFFFFFFFFFF
@2124
CCTAGATGACGCATTACGCACAAAATGAGC
+
FFFFFFFFFFFFFFFFFFFFFFFFFFFFFF
@2125
ACTGGTCGACGAATAATCCACACCAGGACC
+
FFFFFFFFFFFFFFFFFFFFFFFFFFFFFF
@2126
CCTAGTAGGCGCATTGCGCAAAACAGAACC
+
FFFFFFFFFFFFFFFFFFFFFFFFFFFFFF
@2127
TCTCGTCCACTCATTGACTCGACCAAAAGC
+
FFFFFFFFFFFFFFFFFFFFFFFFFFFFFF
@2128
ACTTGCTGACGAAATTTGTACAACACCACC
+
FFFFFFFFFFFFFFFFFFFFFFFFFFFFFF
@2129
ACTCGTCCACGCATTCCCTACCCCACGACC
+
FFFFFFFFFFFFFFFFFFFFFFFFFFFFFF
@2130
ACCTGTCCACGGAATTCCCCCAAAACGACC
+
FFFFFFFFFFFFFFFFFFFFFFFFFFFFFF
@2131
ACTTGTCGGCGAATTAGCTACACAACGAGC
+
FFFFFFFFFFFFFFFFFFFFFFFFFFFFFF
@2132
ACTTGTGGGCGGAATACATCAACCATGACC
+
FFFFFFFFFFFFFFFFFFFFFFFFFFFFFF
@2133
ACTCGTTTACGAAAGGTGCCTGCCAAGATC
+
FFFFFFFFFFFFFFFFFFFFFFFFFFFFFF
@2134
ACTCGTACACGAATTAACTCCACAAGGACC
+
FFFFFFFFFFFFFFFFFFFFFFFFFFFFFF
@2135
ACTCGTTCACGGATTAGCTACGAAAACACA
+
FFFFFFFFFFFFFFFFFFFFFFFFFFFFFF
@2136
ACTTGTCTACGGATTGCCCCAACAAGGACC
+
FFFFFFFFFFFFFFFFFFFFFFFFFFFFFF
@2137
ACTAGTCCTCGGAAAAGGTATACCATAAGC
+
FFFFFFFFFFFFFFFFFFFFFFFFFFFFFF
@2138
ACTGGTCCGCGTAGTAGCTCCACCACGACC
+
FFFFFFFFFFFFFFFFFFFFFFFFFFFFFF
@2139
ACTCGTCCACGGATTATGCCAAGCAAAACC
+
FFFFFFFFFFFFFFFFFFFFFFFFFFFFFF
@2140
ACTAGTGGGCGGATTAGTTAAACCATGAGC
+
FFFFFFFFFFFFFFFFFFFFFFFFFFFFFF
@2141
ACTTGTCGACGCATTATATACACCAAGACC
+
FFFFFFFFFFFFFFFFFFFFFFFFFFFFFF
@2142
ACTTGCTCACGGATTATGTCAACCATAACC
+
FFFFFFFFFFFFFFFFFFFFFFFFFFFFFF
@2143
ACTAGTCGACGCATTAACTAAACGAAGACC
+
FFFFFFFFFFFFFFFFFFFFFFFFFFFFFF
@2144
ACTCGTGGGCGAAATGCCTCCACAAGGACC
+
FFFFFFFFFFFFFFFFFFFFFFFFFFFFFF
@2145
TCGAGTTCACGTAGTAGCCACACTAAAAGC
+
FFFFFFFFFFFFFFFFFFFFFFFFFFFFFF
@2146
ACTTGGATGCGCAATGCCTCCCGAAAGACA
+
FFFFFFFFFFFFFFFFFFFFFFFFFFFFFF
@2147
ACTTGTCCTCGAATTAACCATACCAAGAGC
+
FFFFFFFFFFFFFFFFFFFFFFFFFFFFFF
@2148
ACTAGTCGACGCAAAAAATACATCACAACC
+
FFFFFFFFFFFFFFFFFFFFFFFFFFFFFF
@2149
ACTTGTCGACGCATTAATCAAACCAGAACC
+
FFFFFFFFFFFFFFFFFFFFFFFFFFFFFF
@2150
ACTCGTCGACGTAATGCGTAAACAATAACC
+
FFFFFFFFFFFFFFFFFFFFFFFFFFFFFF
@2151
ACTCGTAGTCGAAATGCCTACACTAAGAGC
+
FFFFFFFFFFFFFFFFFFFFFFFFFFFFFF
@2152
ACTTGTTGACGCAATGCATACATAAAAACC
+
FFFFFFFFFFFFFFFFFFFFFFFFFFFFFF
@2153
ACTTGTCCTCGCATTCGATCCACCAATATC
+
FFFFFFFFFFFFFFFFFFFFFFFFFFFFFF
@2154
ACGCGGCGACGGATTGGACAAACAAAGACC
+
FFFFFFFFFFFFFFFFFFFFFFFFFFFFFF
@2155
ACTGGTTTACGAATTGGCTATACTAAAACC
+
FFFFFFFFFFFFFFFFFFFFFFFFFFFFFF
@2156
ACTTGTCGACGCAATAACCCCACTACAACC
+
FFFFFFFFFFFFFFFFFFFFFFFFFFFFFF
@2157
ACTTGTTGGCGTAATATCTACCCCACGACC
+
FFFFFFFFFFFFFFFFFFFFFFFFFFFFFF
@2158
ACGGGTCCACGCAATGTCTCCACAATTACC
+
FFFFFFFFFFFFFFFFFFFFFFFFFFFFFF
@2159
ACTGGTCCGCGAATAGCGTAGACTATGACC
+
FFFFFFFFFFFFFFFFFFFFFFFFFFFFFF
@2160
ACTGGTTCGCGCATAACGTGAACCATAACC
+
FFFFFFFFFFFFFFFFFFFFFFFFFFFFFF
@2161
ACTAGTCGTCGGATTGCGCCAGCAACGACC
+
FFFFFFFFFFFFFFFFFFFFFFFFFFFFFF
@2162
ACTTGTCCACGTATTATCCACACTAACACC
+
FFFFFFFFFFFFFFFFFFFFFFFFFFFFFF
@2163
ACTGGTATACGCAATATGCCCACCATCACA
+
FFFFFFFFFFFFFFFFFFFFFFFFFFFFFF
@2164
TCTAGACCACGAATTGGATCCACAAACACC
+
FFFFFFFFFFFFFFFFFFFFFFFFFFFFFF
@2165
ACTGGTTCACGAAATGACTCAACCAAGACC
+
FFFFFFFFFFFFFFFFFFFFFFFFFFFFFF
@2166
ACTTGTCTACGGATTGGCTACCCCAAAACC
+
FFFFFFFFFFFFFFFFFFFFFFFFFFFFFF
@2167
ACTTGTAGACGAATTAGCTGGAGCACGACC
+
FFFFFFFFFFFFFFFFFFFFFFFFFFFFFF
@2168
CCTCGTTCGCGAAATCAGTAAAACAGAAGC
+
FFFFFFFFFFFFFFFFFFFFFFFFFFFFFF
@2169
ACTCGTTGGCGGATGATATCCCCCAGAACC
+
FFFFFFFFFFFFFFFFFFFFFFFFFFFFFF
@2170
ACTTGTCGGCGCATTGCCTCCACAAAGACC
+
FFFFFFFFFFFFFFFFFFFFFFFFFFFFFF
@2171
ACTTGTCGACGTATAACGTACACCATTACC
+
FFFFFFFFFFFFFFFFFFFFFFFFFFFFFF
@2172
ACTAGTCCACGCATTAGCTCAACCATGACC
+
FFFFFFFFFFFFFFFFFFFFFFFFFFFFFF
@2173
ACTGGTCGGCGCAATACTTAGGCAAGAAGC
+
FFFFFFFFFFFFFFFFFFFFFFFFFFFFFF
@2174
ACTCGTCCACGCAATGCATCCATAAAGACC
+
FFFFFFFFFFFFFFFFFFFFFFFFFFFFFF
@2175
ACTAGGTCTCGGATTACACCAATCACCACC
+
FFFFFFFFFFFFFFFFFFFFFFFFFFFFFF
@2176
ACTCGTCGACGTAATGAATACACCACGATC
+
FFFFFFFFFFFFFFFFFFFFFFFFFFFFFF
@2177
ACTAGTAGGCGTATTAGCCACCCTAAAACC
+
FFFFFFFFFFFFFFFFFFFFFFFFFFFFFF
@2178
ACTCGTAGGCGAATTAAATACACCACGACC
+
FFFFFFFFFFFFFFFFFFFFFFFFFFFFFF
@2179
ACTTGTCGACGGAGAAAGTATATCAGAACC
+
FFFFFFFFFFFFFFFFFFFFFFFFFFFFFF
@2180
ACTTGTAGACGAAATGCGTCCAGCATAACC
+
FFFFFFFFFFFFFFFFFFFFFFFFFFFFFF
@2181
ACTAGTACACGCATTAATCCAACAATTAGC
+
FFFFFFFFFFFFFFFFFFFFFFFFFFFFFF
@2182
ACTCGTCGTCGGATTGAGTAAACCACGACC
+
FFFFFFFFFFFFFFFFFFFFFFFFFFFFFF
@2183
GCTAGTCCACGTATTTACTCCATTATGACC
+
FFFFFFFFFFFFFFFFFFFFFFFFFFFFFF
@2184
ACTCGTCCGCGCATTACGTAAACAACGACC
+
FFFFFFFFFFFFFFFFFFFFFFFFFFFFFF
@2185
ACGCGTCCACGGATTGGGTCCACTATGACC
+
FFFFFFFFFFFFFFFFFFFFFFFFFFFFFF
@2186
ACGTGCCCGCTGATTACCCACACCAAGACC
+
FFFFFFFFFFFFFFFFFFFFFFFFFFFFFF
@2187
TCTTGTCCACGGATTGCACACACCAAGACC
+
FFFFFFFFFFFFFFFFFFFFFFFFFFFFFF
@2188
GCTCGTTGGCGTATTGCGTCAGCTACGACC
+
FFFFFFFFFFFFFFFFFFFFFFFFFFFFFF
@2189
ACTAGCTCACGGATTGACCACACCACGATC
+
FFFFFFFFFFFFFFFFFFFFFFFFFFFFFF
@2190
ACGTGTCTACGCATTACGTACCTCAGGACC
+
FFFFFFFFFFFFFFFFFFFFFFFFFFFFFF
@2191
ACTCGTTCACGGATTACGTACACCATGACC
+
FFFFFFFFFFFFFFFFFFFFFFFFFFFFFF
@2192
ACTCGCTGACGGATTACCTACACCAGGACC
+
FFFFFFFFFFFFFFFFFFFFFFFFFFFFFF
@2193
ACAAGTTCACGAATTACCTACAGCAAGACC
+
FFFFFFFFFFFFFFFFFFFFFFFFFFFFFF
@2194
ACTTGTAGGCGGATTGACTACCCCAAAAGC
+
FFFFFFFFFFFFFFFFFFFFFFFFFFFFFF
@2195
CCTCGTCCGCGAAATGTATAAAACATGACC
+
FFFFFFFFFFFFFFFFFFFFFFFFFFFFFF
@2196
ACTTGCCCACGAATTTAATACACAATGAGC
+
FFFFFFFFFFFFFFFFFFFFFFFFFFFFFF
@2197
ACTGGCACTCGGATTAGATACACCAAAACC
+
FFFFFFFFFFFFFFFFFFFFFFFFFFFFFF
@2198
ACTCGTGGACGGATTTAACCCACAAAAACC
+
FFFFFFFFFFFFFFFFFFFFFFFFFFFFFF
@2199
ACTCGTCCGCGCATTAGGCAAAGCATGACC
+
FFFFFFFFFFFFFFFFFFFFFFFFFFFFFF
@2200
ACGGGTACTCGGATTATATCCACGATTACC
+
FFFFFFFFFFFFFFFFFFFFFFFFFFFFFF
@2201
ACTAGTCCACGAATTTTCTACCGCAAGACC
+
FFFFFFFFFFFFFFFFFFFFFFFFFFFFFF
@2202
ACACGTACACGAAATACACCTATGACGACC
+
FFFFFFFFFFFFFFFFFFFFFFFFFFFFFF
@2203
CCTGGCACACGCACTACCTACACAATGATC
+
FFFFFFFFFFFFFFFFFFFFFFFFFFFFFF
@2204
ACTGGTCTGCGTATTATCTCCTCCAAGAGC
+
FFFFFFFFFFFFFFFFFFFFFFFFFFFFFF
@2205
ACTCGTCGGCGCATTATGTCAACAAAAACC
+
FFFFFFFFFFFFFFFFFFFFFFFFFFFFFF
@2206
ACTCGTCGACGTATTCCCTAAATAAAGACC
+
FFFFFFFFFFFFFFFFFFFFFFFFFFFFFF
@2207
ACTTGGCCGCGGATGTTGTCCAACATGACC
+
FFFFFFFFFFFFFFFFFFFFFFFFFFFFFF
@2208
ACGTGTCGGCGTATTACATACACAACAAGC
+
FFFFFFFFFFFFFFFFFFFFFFFFFFFFFF
@2209
ACTCGTTCACGCAATACCTCTCCCAAGACC
+
FFFFFFFFFFFFFFFFFFFFFFFFFFFFFF
@2210
ACTAGTCGACGGATTGGGTCCCCCAGAACC
+
FFFFFFFFFFFFFFFFFFFFFFFFFFFFFF
@2211
ACGAGTCCGCGAAATCACTACACCACGACC
+
FFFFFFFFFFFFFFFFFFFFFFFFFFFFFF
@2212
TCTAGCTCACGCAATAAGTATACAAGGACC
+
FFFFFFFFFFFFFFFFFFFFFFFFFFFFFF
@2213
ACTCGTAGGCGAAATGCGTACCCCAGCATC
+
FFFFFFFFFFFFFFFFFFFFFFFFFFFFFF
@2214
ACACGTCTACGAATTACTTCCACCAGAATC
+
FFFFFFFFFFFFFFFFFFFFFFFFFFFFFF
@2215
ACTGGTATACGCATTGAATCAACGAGGAGC
+
FFFFFFFFFFFFFFFFFFFFFFFFFFFFFF
@2216
ACTGGGTGGCGGATTAGTTCGACTAAAACC
+
FFFFFFFFFFFFFFFFFFFFFFFFFFFFFF
@2217
ACTGGCATACGCATTGGATAATCCACAACC
+
FFFFFFFFFFFFFFFFFFFFFFFFFFFFFF
@2218
ACTCGTAGGCGGATTATACAATTCAAAACC
+
FFFFFFFFFFFFFFFFFFFFFFFFFFFFFF
@2219
ACGCGTAGTCGGATTTAGTACACCATGACC
+
FFFFFFFFFFFFFFFFFFFFFFFFFFFFFF
@2220
ACTCGTCGGCGGAAAGCCCATACAATAACC
+
FFFFFFFFFFFFFFFFFFFFFFFFFFFFFF
@2221
ACTAGTTGACGGATTATGTCCACCAAGACC
+
FFFFFFFFFFFFFFFFFFFFFFFFFFFFFF
@2222
ACTCGTGCACGTATTATGTACTTCATGACC
+
FFFFFFFFFFFFFFFFFFFFFFFFFFFFFF
@2223
ACTCGTATACGAATAGGACCCCCAATCAGC
+
FFFFFFFFFFFFFFFFFFFFFFFFFFFFFF
@2224
GCTAGTTGACGGATTGTTCCAACAAAGACC
+
FFFFFFFFFFFFFFFFFFFFFFFFFFFFFF
@2225
ACTTGTGCACGAATTGGCCCAAGTACGACC
+
FFFFFFFFFFFFFFFFFFFFFFFFFFFFFF
@2226
ACTAGTTCACGTATTTCCTACCCCAGTACC
+
FFFFFFFFFFFFFFFFFFFFFFFFFFFFFF
@2227
ACGTGCACTCGCATTGTGCACACCATAACC
+
FFFFFFFFFFFFFFFFFFFFFFFFFFFFFF
@2228
TCTCGTACACGAAATGTGTCAACAAGAACC
+
FFFFFFFFFFFFFFFFFFFFFFFFFFFFFF
@2229
ACTGGTCCACGAATAGTGTCCACAAAGACC
+
FFFFFFFFFFFFFFFFFFFFFFFFFFFFFF
@2230
ACTAGTCGACGTATTTCTTCCACAATGACC
+
FFFFFFFFFFFFFFFFFFFFFFFFFFFFFF
@2231
ACTAGTTGGCGGAATAGCCACACCAGAACC
+
FFFFFFFFFFFFFFFFFFFFFFFFFFFFFF
@2232
CCTAGTACACGCATTGTCTCCACCAAGACC
+
FFFFFFFFFFFFFFFFFFFFFFFFFFFFFF
@2233
CCTTGTCGACGTACTAGTCAAAATATAACC
+
FFFFFFFFFFFFFFFFFFFFFFFFFFFFFF
@2234
ACTTGTCCGCGGATTGCGCCTAAAAAAACC
+
FFFFFFFFFFFFFFFFFFFFFFFFFFFFFF
@2235
CCTGGTGGGCTAATTAACCCCACCAAGACC
+
FFFFFFFFFFFFFFFFFFFFFFFFFFFFFF
@2236
ACTTGTTGACGAATTGCCTCCACCATGACC
+
FFFFFFFFFFFFFFFFFFFFFFFFFFFFFF
@2237
ACTCGTGTACGGATTAGTTCCCATAAGACC
+
FFFFFFFFFFFFFFFFFFFFFFFFFFFFFF
@2238
ACGTGTCTACGTATTAGCTCAAACAGAACC
+
FFFFFFFFFFFFFFFFFFFFFFFFFFFFFF
@2239
ACGCGCCGGCGGAATGCCTCTACAACGAGC
+
FFFFFFFFFFFFFFFFFFFFFFFFFFFFFF
@2240
ACTAGTAGACGAATTAAGTCGACCATTACC
+
FFFFFFFFFFFFFFFFFFFFFFFFFFFFFF
@2241
ACTGGCACACTCAATGTGTCCCCCAGGACC
+
FFFFFFFFFFFFFFFFFFFFFFFFFFFFFF
@2242
CCTGGCCCGCGAAATCCACACACAAGAAGC
+
FFFFFFFFFFFFFFFFFFFFFFFFFFFFFF
@2243
ACTCGTTGACGAAATAGCCAGACCAGCACC
+
FFFFFFFFFFFFFFFFFFFFFFFFFFFFFF
@2244
ACTTGTTTTCGCAATGCCTCCACAAAAACC
+
FFFFFFFFFFFFFFFFFFFFFFFFFFFFFF
@2245
ACGAGATGGCGGATTATTTACACAAAGACC
+
FFFFFFFFFFFFFFFFFFFFFFFFFFFFFF
@2246
ACTAGTCCACGGATTGGCTACCCCACAACC
+
FFFFFFFFFFFFFFFFFFFFFFFFFFFFFF
@2247
ACTCGTCGACGAATTTCACCCACCAGGACC
+
FFFFFFFFFFFFFFFFFFFFFFFFFFFFFF
@2248
ACTAGTCCGCGAATTATGCCCACTATCACC
+
FFFFFFFFFFFFFFFFFFFFFFFFFFFFFF
@2249
ACTCGTCGGCGTATTGGACACATCACGATC
+
FFFFFFFFFFFFFFFFFFFFFFFFFFFFFF
@2250
ACACGTACGCGAATTATTCACACTACAACC
+
FFFFFFFFFFFFFFFFFFFFFFFFFFFFFF
@2251
ACTAGAGTACGGATTATATCAACAATGACC
+
FFFFFFFFFFFFFFFFFFFFFFFFFFFFFF
@2252
ACTTGTCCACGCATTGCGCAAACCACGACC
+
FFFFFFFFFFFFFFFFFFFFFFFFFFFFFF
@2253
ACTCGTCCGCTAATTAAGCAAACCAGGATC
+
FFFFFFFFFFFFFFFFFFFFFFFFFFFFFF
@2254
ACTCGTCCGCGCAATACGTAAAGCAGGACC
+
FFFFFFFFFFFFFFFFFFFFFFFFFFFFFF
@2255
GCTCGCACGCGAAATACATAACCCAAGATC
+
FFFFFFFFFFFFFFFFFFFFFFFFFFFFFF
@2256
ACTTGTCCGCGGATCTTGTACACCACGACC
+
FFFFFFFFFFFFFFFFFFFFFFFFFFFFFF
@2257
ACTTGTCGGCGAAATAAATAAAGAAAAACC
+
FFFFFFFFFFFFFFFFFFFFFFFFFFFFFF
@2258
CCGAGTTCACGAAAAATATACAAAAATACC
+
FFFFFFFFFFFFFFFFFFFFFFFFFFFFFF
@2259
ACTGGTCGACGCATAGCCCCATTAATGACC
+
FFFFFFFFFFFFFFFFFFFFFFFFFFFFFF
@2260
ACTCGTTGACGGAATGCGTCAACAAACACC
+
FFFFFFFFFFFFFFFFFFFFFFFFFFFFFF
@2261
CCTTGTCGACGGATTAGATATCCAATGACC
+
FFFFFFFFFFFFFFFFFFFFFFFFFFFFFF
@2262
ACTCGTCCGCGTATTACGTACACAATTACC
+
FFFFFFFFFFFFFFFFFFFFFFFFFFFFFF
@2263
ACGTGTTCACGAAATGGTTAAATCAGGACC
+
FFFFFFFFFFFFFFFFFFFFFFFFFFFFFF
@2264
CCTTGTTGTCGAAATAGGTACACCACGACC
+
FFFFFFFFFFFFFFFFFFFFFFFFFFFFFF
@2265
TCTCGTCGGCGCATTGCGCCCCCCATGACC
+
FFFFFFFFFFFFFFFFFFFFFFFFFFFFFF
@2266
CCTGGTTCACGAATTGCGTAGGTCATGACC
+
FFFFFFFFFFFFFFFFFFFFFFFFFFFFFF
@2267
ACTCGTAGGCGTATTGGCTACCCAAAGACC
+
FFFFFFFFFFFFFFFFFFFFFFFFFFFFFF
@2268
ACTCGCCCACGTATTGCGTCCACAATCACC
+
FFFFFFFFFFFFFFFFFFFFFFFFFFFFFF
@2269
ACTGGTCCACGAACTATCTAGACCAATACC
+
FFFFFFFFFFFFFFFFFFFFFFFFFFFFFF
@2270
ACTAGTTCGCGAATTAACCAACCCACGACC
+
FFFFFFFFFFFFFFFFFFFFFFFFFFFFFF
@2271
ACTTGTCGGCGCAATACGTCCCCCATAACC
+
FFFFFFFFFFFFFFFFFFFFFFFFFFFFFF
@2272
ACTGGTCCACGCATTCGATCAACCATAACC
+
FFFFFFFFFFFFFFFFFFFFFFFFFFFFFF
@2273
ACGTGTCGACGGAATAGCTATAACAGGACC
+
FFFFFFFFFFFFFFFFFFFFFFFFFFFFFF
@2274
ACTCGTGCACGGAATATGTCGACGAAGACC
+
FFFFFFFFFFFFFFFFFFFFFFFFFFFFFF
@2275
ACTCGCCCACGGATTTGATCTACCAACATC
+
FFFFFFFFFFFFFFFFFFFFFFFFFFFFFF
@2276
TCTAGCCCACGAATTAGCCACACAACGACC
+
FFFFFFFFFFFFFFFFFFFFFFFFFFFFFF
@2277
ACTCGCACGCGGATTGCGTCCACAAACACC
+
FFFFFFFFFFFFFFFFFFFFFFFFFFFFFF
@2278
ACTAGTAGGCGAACATCCTACGCAATGACC
+
FFFFFFFFFFFFFFFFFFFFFFFFFFFFFF
@2279
ACTTGCTTACGGACTAGCCACGACATGACC
+
FFFFFFFFFFFFFFFFFFFFFFFFFFFFFF
@2280
CCTGGCAGACGGATTGTACCCATTAGGATC
+
FFFFFFFFFFFFFFFFFFFFFFFFFFFFFF
@2281
ACTAGCCGGCGTATTGTATACCCAAAGAGC
+
FFFFFFFFFFFFFFFFFFFFFFFFFFFFFF
@2282
ACTGGTTTGCGCATTCGGTACACAAGCACC
+
FFFFFFFFFFFFFFFFFFFFFFFFFFFFFF
@2283
ACCCGTCCGCGAATTATGTCCGCAAGGACC
+
FFFFFFFFFFFFFFFFFFFFFFFFFFFFFF
@2284
TCTCGTCCGCGAATTAGCTACACAAAAAGC
+
FFFFFFFFFFFFFFFFFFFFFFFFFFFFFF
@2285
ACTTGTCCGCGAATTGCCCCCCCCACGACC
+
FFFFFFFFFFFFFFFFFFFFFFFFFFFFFF
@2286
CCGCGTTTGCGAATTGTCTACGTAAAAACC
+
FFFFFFFFFFFFFFFFFFFFFFFFFFFFFF
@2287
ACTCGCCTGCGCAGTAACTCCACCATGAGC
+
FFFFFFFFFFFFFFFFFFFFFFFFFFFFFF
@2288
ACGCGTCCACGTATTACCTATACAATGACC
+
FFFFFFFFFFFFFFFFFFFFFFFFFFFFFF
@2289
ACTTGCCCGCGGAATACCTACACTAAGACC
+
FFFFFFFFFFFFFFFFFFFFFFFFFFFFFF
@2290
ACTGGTCGACGGAATATATAAAACATAACC
+
FFFFFFFFFFFFFFFFFFFFFFFFFFFFFF
@2291
ACTTGTCGGCGGATTGAGTCAACCAGAACC
+
FFFFFFFFFFFFFFFFFFFFFFFFFFFFFF
@2292
CCTGGTTGTCGGATTGCACCAACCAAGAGC
+
FFFFFFFFFFFFFFFFFFFFFFFFFFFFFF
@2293
ACGTGTCCGCGAATTGACCAACCCACAACC
+
FFFFFFFFFFFFFFFFFFFFFFFFFFFFFF
@2294
ACTGGCTGGCGTAATACCCCCACCATGACC
+
FFFFFFFFFFFFFFFFFFFFFFFFFFFFFF
@2295
ACTTGCCGGCGGATTGCCTCCACCATCACC
+
FFFFFFFFFFFFFFFFFFFFFFFFFFFFFF
@2296
ACTCGCTGACGAGTTTACTCTACCAAGACC
+
FFFFFFFFFFFFFFFFFFFFFFFFFFFFFF
@2297
ACGCGCACACGCATTACTTCAAGCAAGACC
+
FFFFFFFFFFFFFFFFFFFFFFFFFFFFFF
@2298
ACTTGTACACGAAATAGATCCACAAACACC
+
FFFFFFFFFFFFFFFFFFFFFFFFFFFFFF
@2299
ACTTGTAGACGAATTACCTACATCATGACC
+
FFFFFFFFFFFFFFFFFFFFFFFFFFFFFF
@2300
ACTCGTCGACGAATTATCTAGGCAATGACC
+
FFFFFFFFFFFFFFFFFFFFFFFFFFFFFF
@2301
CCTTGTACACGCATTGACCAAACTAGCACC
+
FFFFFFFFFFFFFFFFFFFFFFFFFFFFFF
@2302
ACTAGTCGGCGCATTACCTATACCATCACC
+
FFFFFFFFFFFFFFFFFFFFFFFFFFFFFF
@2303
ACTCGTCGACGAATTGTACACATCAGGAGC
+
FFFFFFFFFFFFFFFFFFFFFFFFFFFFFF
@2304
ACTTGACGACGTATTACTCCCAACACTACC
+
FFFFFFFFFFFFFFFFFFFFFFFFFFFFFF
@2305
ACTGGTTGACGGATTGTCTAAACCATGACC
+
FFFFFFFFFFFFFFFFFFFFFFFFFFFFFF
@2306
ACGAGAAGTCGTATTGGGCACACAAGGACC
+
FFFFFFFFFFFFFFFFFFFFFFFFFFFFFF
@2307
ACTAGTTGGCGCATTGCATAAACAAGCACC
+
FFFFFFFFFFFFFFFFFFFFFFFFFFFFFF
@2308
ACGTGTATACGTATTAAATCTACCACGACC
+
FFFFFFFFFFFFFFFFFFFFFFFFFFFFFF
@2309
ACTTGTCGGCTCATTGCGTAAACCAAAACC
+
FFFFFFFFFFFFFFFFFFFFFFFFFFFFFF
@2310
ACTCGTCCGCGCATTATCTACATCAGAACC
+
FFFFFFFFFFFFFFFFFFFFFFFFFFFFFF
@2311
ACTCGTGGACGGATTGAGCATATCACTACC
+
FFFFFFFFFFFFFFFFFFFFFFFFFFFFFF
@2312
ACTAGCAGACGAAATGTATACACCACAACC
+
FFFFFFFFFFFFFFFFFFFFFFFFFFFFFF
@2313
ACTAGTCCACGCATTAGGTATACCATCACA
+
FFFFFFFFFFFFFFFFFFFFFFFFFFFFFF
@2314
TCTCGTCGACGTATTGCGCACATCAAGACC
+
FFFFFFFFFFFFFFFFFFFFFFFFFFFFFF
@2315
ACTCGTGCGCTTAATATGTAAACAATAACC
+
FFFFFFFFFFFFFFFFFFFFFFFFFFFFFF
@2316
ACTTGTACACGGATTGTCTACACCAAGACC
+
FFFFFFFFFFFFFFFFFFFFFFFFFFFFFF
@2317
ACTTGTGGACGAATTGAGTCCACAAAGACC
+
FFFFFFFFFFFFFFFFFFFFFFFFFFFFFF
@2318
ACTAGCTCACGAATTGACTACCCAAAGACC
+
FFFFFFFFFFFFFFFFFFFFFFFFFFFFFF
@2319
ACTCGTCGGCGTATTGGCTACACCAAGACC
+
FFFFFFFFFFFFFFFFFFFFFFFFFFFFFF
@2320
ACTAGCCCACGCAATGCACAGATAAAGACC
+
FFFFFFFFFFFFFFFFFFFFFFFFFFFFFF
@2321
ACTAGTCCGCGAATTATGTCTATCATGACC
+
FFFFFFFFFFFFFFFFFFFFFFFFFFFFFF
@2322
ACTAGTCCGCGGATTAGACCCACAAGAACC
+
FFFFFFFFFFFFFFFFFFFFFFFFFFFFFF
@2323
ACTTGTACGCGAAATTTGCACTCAATCACC
+
FFFFFFFFFFFFFFFFFFFFFFFFFFFFFF
@2324
ACTTGTCAACGAATTACCTACACCACGAGC
+
FFFFFFFFFFFFFFFFFFFFFFFFFFFFFF
@2325
ACGTGTCCGCGCATTACCTACACCAAGACC
+
FFFFFFFFFFFFFFFFFFFFFFFFFFFFFF
@2326
ACTTGTGCGCGAAATCCGCACACCAACACC
+
FFFFFFFFFFFFFFFFFFFFFFFFFFFFFF
@2327
ACTGGCCGGCGTATTATGCATACAATGACC
+
FFFFFFFFFFFFFFFFFFFFFFFFFFFFFF
@2328
ACTTGTTGGCGGATTGATTCCAACATGACC
+
FFFFFFFFFFFFFFFFFFFFFFFFFFFFFF
@2329
ACTAGTTTACGAAAGATATCCTCAAAGACC
+
FFFFFFFFFFFFFFFFFFFFFFFFFFFFFF
@2330
ACTCGCTGGCGGATTGAATACACCATGACC
+
FFFFFFFFFFFFFFFFFFFFFFFFFFFFFF
@2331
ACTTGTTCACGTATTGCCTCCACCATAAGC
+
FFFFFFFFFFFFFFFFFFFFFFFFFFFFFF
@2332
ACGTGTCGTCGTATTATGTCTATCAAGACC
+
FFFFFFFFFFFFFFFFFFFFFFFFFFFFFF
@2333
ACTGGTGCGCGGATATTTTCGGCCAAGAGC
+
FFFFFFFFFFFFFFFFFFFFFFFFFFFFFF
@2334
ACTAGTCCTCGGATTAGATCCACAACGACC
+
FFFFFFFFFFFFFFFFFFFFFFFFFFFFFF
@2335
ACTGGTCCACGTATTACATAAACTATCAGC
+
FFFFFFFFFFFFFFFFFFFFFFFFFFFFFF
@2336
ACGAGTCGGCGCAATACATACACGACGACC
+
FFFFFFFFFFFFFFFFFFFFFFFFFFFFFF
@2337
ACTGGTCCGCGAATTGCACACACCACTACC
+
FFFFFFFFFFFFFFFFFFFFFFFFFFFFFF
@2338
ACTCGTCCACGCATTAGGCACTCCACGACC
+
FFFFFFFFFFFFFFFFFFFFFFFFFFFFFF
@2339
ACTAGTAGGCGTATTGTCTAAACGACGACC
+
FFFFFFFFFFFFFFFFFFFFFFFFFFFFFF
@2340
ACTTGTCTACGCAATAACCCCACTAAGATC
+
FFFFFFFFFFFFFFFFFFFFFFFFFFFFFF
@2341
ACTTGTTCACGTAATAGCCCCAACATGAAC
+
FFFFFFFFFFFFFFFFFFFFFFFFFFFFFF
@2342
ACTCGTCGGCGAATTACGCACACCAAGACC
+
FFFFFFFFFFFFFFFFFFFFFFFFFFFFFF
@2343
CCTTGTCCACGCATTGCCTACACCACAACC
+
FFFFFFFFFFFFFFFFFFFFFFFFFFFFFF
@2344
ACTAGTTCGCGTATTACCCCCATTAACAGA
+
FFFFFFFFFFFFFFFFFFFFFFFFFFFFFF
@2345
ACTGGCTCGCGAATTGAACAAGCCAAAACC
+
FFFFFFFFFFFFFFFFFFFFFFFFFFFFFF
@2346
ACTCGTTCGCGAATTGACCACATCAGTAGC
+
FFFFFFFFFFFFFFFFFFFFFFFFFFFFFF
@2347
ACGCGTTCACGCATTAAGCCCCCCAGGATC
+
FFFFFFFFFFFFFFFFFFFFFFFFFFFFFF
@2348
GCTCGCCCGCGAAATAACCACACAACCACC
+
FFFFFFFFFFFFFFFFFFFFFFFFFFFFFF
@2349
ACTAGTGCACGTATTAAATAAACCAACATC
+
FFFFFFFFFFFFFFFFFFFFFFFFFFFFFF
@2350
ACTTGTCGACGTATTGTCTGTACCATTACC
+
FFFFFFFFFFFFFFFFFFFFFFFFFFFFFF
@2351
ACTTGCACGCGGATCACCTCCCCAATGACC
+
FFFFFFFFFFFFFFFFFFFFFFFFFFFFFF
@2352
ACTTGCCCACGGAACACCCACACAAAAACC
+
FFFFFFFFFFFFFFFFFFFFFFFFFFFFFF
@2353
ACTTGCGTACGGATTGGATACGCCACGAGC
+
FFFFFFFFFFFFFFFFFFFFFFFFFFFFFF
@2354
ACTTGTTCGCGAATTACACCCAACAGGAGC
+
FFFFFFFFFFFFFFFFFFFFFFFFFFFFFF
@2355
CCGAGTCAACGCATTGTCTACATAACGACC
+
FFFFFFFFFFFFFFFFFFFFFFFFFFFFFF
@2356
GCTGGTCTTCGAATTGTATACACCACGACC
+
FFFFFFFFFFFFFFFFFFFFFFFFFFFFFF
@2357
ACTTGTCGGCGCATCGTGTACTCCAAGACC
+
FFFFFFFFFFFFFFFFFFFFFFFFFFFFFF
@2358
ACTGGTCGACGTAATGAGTACACCAAGACC
+
FFFFFFFFFFFFFFFFFFFFFFFFFFFFFF
@2359
ACTAGTACACGCATTACGTACGTTATGACC
+
FFFFFFFFFFFFFFFFFFFFFFFFFFFFFF
@2360
ACTGGTAGTCGCAATACATCCACCATAACC
+
FFFFFFFFFFFFFFFFFFFFFFFFFFFFFF
@2361
ACTCGTCGGCGTATTAGATAGACCACAACC
+
FFFFFFFFFFFFFFFFFFFFFFFFFFFFFF
@2362
ACGTGTAGACGTATTGCCTACCCCAATACC
+
FFFFFFFFFFFFFFFFFFFFFFFFFFFFFF
@2363
ACTTGCACTCGAAATATGTCCAACAGGACC
+
FFFFFFFFFFFFFFFFFFFFFFFFFFFFFF
@2364
ACTCGCTCACGAATTATCTCAACAAACAGC
+
FFFFFFFFFFFFFFFFFFFFFFFFFFFFFF
@2365
ACTTGATCACGTATTCCATACACAATCACC
+
FFFFFFFFFFFFFFFFFFFFFFFFFFFFFF
@2366
ACGCGCCGGCGCATTAACTCCACAAGGACC
+
FFFFFFFFFFFFFFFFFFFFFFFFFFFFFF
@2367
ACTTGTCGGCGGATTAACTACACCATGACC
+
FFFFFFFFFFFFFFFFFFFFFFFFFFFFFF
@2368
ACTAGTACGCGGATAACCCCACACACAACC
+
FFFFFFFFFFFFFFFFFFFFFFFFFFFFFF
@2369
ACTAGTCCTCGCATTGCCTCTTCCAGGACC
+
FFFFFFFFFFFFFFFFFFFFFFFFFFFFFF
@2370
ACTCGTTCACGAATCTGGTCAACCAGGACC
+
FFFFFFFFFFFFFFFFFFFFFFFFFFFFFF
@2371
ACTGGTCCACGTATTACCCACAACATGACC
+
FFFFFFFFFFFFFFFFFFFFFFFFFFFFFF
@2372
ACTTGTCGTCGGAATATACACACAAAGACC
+
FFFFFFFFFFFFFFFFFFFFFFFFFFFFFF
@2373
GCATGTGGTCGAATTGAGCAACCTACCATC
+
FFFFFFFFFFFFFFFFFFFFFFFFFFFFFF
@2374
ACTCGTCGACGTATAATGTCGACCACGAGC
+
FFFFFFFFFFFFFFFFFFFFFFFFFFFFFF
@2375
ACTTGTCGACGTACTTCATCCACCAATACC
+
FFFFFFFFFFFFFFFFFFFFFFFFFFFFFF
@2376
ACTAGTCCACGTATTTCCTAAACCATGACC
+
FFFFFFFFFFFFFFFFFFFFFFFFFFFFFF
@2377
ACTAGTACGCGGATTGCATCGACTAAGACC
+
FFFFFFFFFFFFFFFFFFFFFFFFFFFFFF
@2378
TCTCGTCGACGTATTTCCTAAACCAGCACC
+
FFFFFFFFFFFFFFFFFFFFFFFFFFFFFF
@2379
TCTGGTCTGCGGATTAAGCCCACCACGACC
+
FFFFFFFFFFFFFFFFFFFFFFFFFFFFFF
@2380
TCTAGTCGGCGGATTAGCCACATCAAGACC
+
FFFFFFFFFFFFFFFFFFFFFFFFFFFFFF
@2381
ACTAGTCGACGAACTATGTCCACCACGACC
+
FFFFFFFFFFFFFFFFFFFFFFFFFFFFFF
@2382
ACTTGCCGACGGATTATCTAACCCAGGAGC
+
FFFFFFFFFFFFFFFFFFFFFFFFFFFFFF
@2383
ACTAGTTGGCGCATTGGATCATTAACGACC
+
FFFFFFFFFFFFFFFFFFFFFFFFFFFFFF
@2384
ACTCGCACACGGATTGCGTACATCACGACC
+
FFFFFFFFFFFFFFFFFFFFFFFFFFFFFF
@2385
ACTCGTCGGCGGAAAGAGTCAAAGAAGACC
+
FFFFFFFFFFFFFFFFFFFFFFFFFFFFFF
@2386
ACGAGTCGGCGTATTGCGCATGTTAAGACC
+
FFFFFFFFFFFFFFFFFFFFFFFFFFFFFF
@2387
ACTTGCTCACGAAATACGTACACCAACACC
+
FFFFFFFFFFFFFFFFFFFFFFFFFFFFFF
@2388
ACTCGTAGGCGCACTTTATCCACAAGGACC
+
FFFFFFFFFFFFFFFFFFFFFFFFFFFFFF
@2389
ACTCGTCCACGTATTGGATACACCAAGACC
+
FFFFFFFFFFFFFFFFFFFFFFFFFFFFFF
@2390
ACTAGTAGACGCACAGCCCAAACCACGACC
+
FFFFFFFFFFFFFFFFFFFFFFFFFFFFFF
@2391
ACTAGTTCACGGATTTCATAATCCACGACC
+
FFFFFFFFFFFFFFFFFFFFFFFFFFFFFF
@2392
ACTAGTCCACGTATTGACTACACAAAGAGC
+
FFFFFFFFFFFFFFFFFFFFFFFFFFFFFF
@2393
ACTCGTCGACGAATTATCTACACGAACATC
+
FFFFFFFFFFFFFFFFFFFFFFFFFFFFFF
@2394
ACTGGACCACGGAATGACCACACTATCACC
+
FFFFFFFFFFFFFFFFFFFFFFFFFFFFFF
@2395
ACTCGCCCGCGGATTGGCCCACACAGAACC
+
FFFFFFFFFFFFFFFFFFFFFFFFFFFFFF
@2396
ACTCGTTTGCGCATTACCTCCCCCACGACC
+
FFFFFFFFFFFFFFFFFFFFFFFFFFFFFF
@2397
ACGCGTACGCGGATTACGCCAAACAAGACC
+
FFFFFFFFFFFFFFFFFFFFFFFFFFFFFF
@2398
ACTTGCCCACGAATTGCATCCAAAAAAACC
+
FFFFFFFFFFFFFFFFFFFFFFFFFFFFFF
@2399
ACTTGACCACGGATTACACAAACCAAGACC
+
FFFFFFFFFFFFFFFFFFFFFFFFFFFFFF
@2400
ACTGGTTGGCGAAATGGACACGCCAAGACC
+
FFFFFFFFFFFFFFFFFFFFFFFFFFFFFF
@2401
ACTAGTTGGCGTATTACGTACACAAAGACC
+
FFFFFFFFFFFFFFFFFFFFFFFFFFFFFF
@2402
ACTTGTTCACGAATTCTATCCACCATCAGC
+
FFFFFFFFFFFFFFFFFFFFFFFFFFFFFF
@2403
TCTGGTGGGCGGATTTTGTCCCACATGACC
+
FFFFFFFFFFFFFFFFFFFFFFFFFFFFFF
@2404
ACTCGTTTGCGAATTATGCCGCTCAAAACC
+
FFFFFFFFFFFFFFFFFFFFFFFFFFFFFF
@2405
ACTTGTCGACGTAATGGGTACACCACGACC
+
FFFFFFFFFFFFFFFFFFFFFFFFFFFFFF
@2406
ACGAGTAGGCGTAAAATATATCCCAAAAGC
+
FFFFFFFFFFFFFFFFFFFFFFFFFFFFFF
@2407
ACTGGTCCACGGAACAGATCCAACACGACC
+
FFFFFFFFFFFFFFFFFFFFFFFFFFFFFF
@2408
ACTTGTGCACGGATTTCCTATTCCAAGACC
+
FFFFFFFFFFFFFFFFFFFFFFFFFFFFFF
@2409
ACGCGTTTACGAAATAAATCAACGAAGACC
+
FFFFFFFFFFFFFFFFFFFFFFFFFFFFFF
@2410
ACTTGTCTACGAATTAATCAGACAATCAGC
+
FFFFFFFFFFFFFFFFFFFFFFFFFFFFFF
@2411
ACGTGTCGGCGGATTATGTACACAAATACC
+
FFFFFFFFFFFFFFFFFFFFFFFFFFFFFF
@2412
ACTAGTCCGCGAAATACGTACACCACCAGC
+
FFFFFFFFFFFFFFFFFFFFFFFFFFFFFF
@2413
ACTCGGTGACGCATTAGGTATACCAAAACC
+
FFFFFFFFFFFFFFFFFFFFFFFFFFFFFF
@2414
ACTCGCTCACGTATTGCATCGACCACTATC
+
FFFFFFFFFFFFFFFFFFFFFFFFFFFFFF
@2415
ACTCGTTCGCGAAATAGCTGCACAAGGACC
+
FFFFFFFFFFFFFFFFFFFFFFFFFFFFFF
@2416
ACTAGTAGGCGGAATGCATCGACAATAACC
+
FFFFFFFFFFFFFFFFFFFFFFFFFFFFFF
@2417
ACTCGTTCACGGATTGACCCGCTCACGATC
+
FFFFFFFFFFFFFFFFFFFFFFFFFFFFFF
@2418
ACTGGTCCACGTATAGCGTCGCCCATAATC
+
FFFFFFFFFFFFFFFFFFFFFFFFFFFFFF
@2419
ACTAGTACTCGGAATGACCCCACCATCAGC
+
FFFFFFFFFFFFFFFFFFFFFFFFFFFFFF
@2420
ACGCGTACACGTATTGGCTCAACCAGGACC
+
FFFFFFFFFFFFFFFFFFFFFFFFFFFFFF
@2421
ACTCGTGGACGGATTAACTAAACAAAGACC
+
FFFFFFFFFFFFFFFFFFFFFFFFFFFFFF
@2422
ACTTGTCCACGGAATACGTACAACAACACC
+
FFFFFFFFFFFFFFFFFFFFFFFFFFFFFF
@2423
ACTTGTAAGCGTATTAACCCCACCATTACC
+
FFFFFFFFFFFFFFFFFFFFFFFFFFFFFF
@2424
ACTTGTCCACGCATTAGCTCCACCATCACC
+
FFFFFFFFFFFFFFFFFFFFFFFFFFFFFF
@2425
ACTGGTCCACGGAATCAGTGGAACAGGAGC
+
FFFFFFFFFFFFFFFFFFFFFFFFFFFFFF
@2426
CCTTGTTGACGAATTGCATCTCCCACGACC
+
FFFFFFFFFFFFFFFFFFFFFFFFFFFFFF
@2427
ACTTGTCGACGCATTGTGTACACCAAGACC
+
FFFFFFFFFFFFFFFFFFFFFFFFFFFFFF
@2428
ACTAGTTGGCGAATTGAGTAAATCACAACC
+
FFFFFFFFFFFFFFFFFFFFFFFFFFFFFF
@2429
ACTGGTCCGCGAATTGCGTACTTCACCACC
+
FFFFFFFFFFFFFFFFFFFFFFFFFFFFFF
@2430
ACTAGTTCACGGATTGCGTCTACCAAAACC
+
FFFFFFFFFFFFFFFFFFFFFFFFFFFFFF
@2431
ACTTGTTCGCGCGTTATGTCAACAAAAACC
+
FFFFFFFFFFFFFFFFFFFFFFFFFFFFFF
@2432
ACTCGTTCACGCATTACGTCCCCCATGACA
+
FFFFFFFFFFFFFFFFFFFFFFFFFFFFFF
@2433
ACAAGTCCGCGAATTGCCCCCACAAAAACC
+
FFFFFFFFFFFFFFFFFFFFFFFFFFFFFF
@2434
ACTTGCCCACGCATTATCTCCCCCAAGACC
+
FFFFFFFFFFFFFFFFFFFFFFFFFFFFFF
@2435
CCTTGTAGTCGCAATACGTCGACCACGACC
+
FFFFFFFFFFFFFFFFFFFFFFFFFFFFFF
@2436
ACGAGTCGGCGAATTAGCTAAAGAACAACC
+
FFFFFFFFFFFFFFFFFFFFFFFFFFFFFF
@2437
ACGTGTTGGCGAATTGTGTACACCAGCACC
+
FFFFFFFFFFFFFFFFFFFFFFFFFFFFFF
@2438
ACTGGTCCGCGGATTATATACACAAATACC
+
FFFFFFFFFFFFFFFFFFFFFFFFFFFFFF
@2439
ACTAGTTGACGTAATACATCCACGAAGACC
+
FFFFFFFFFFFFFFFFFFFFFFFFFFFFFF
@2440
ACTTGTTGTCGAAATGAACCCACCAAGACC
+
FFFFFFFFFFFFFFFFFFFFFFFFFFFFFF
@2441
ACGTGTAGGCGTATTGCGTCAATAATGACC
+
FFFFFFFFFFFFFFFFFFFFFFFFFFFFFF
@2442
ACGTGTCCTCGGATTACCTAGCCGACTACC
+
FFFFFFFFFFFFFFFFFFFFFFFFFFFFFF
@2443
ACTAGTCGGCGAATTAGTCACACCAATAGC
+
FFFFFFFFFFFFFFFFFFFFFFFFFFFFFF
@2444
ACTGGCCCACGGATTCCATACCCAAAGACC
+
FFFFFFFFFFFFFFFFFFFFFFFFFFFFFF
@2445
ACTTGTTCGCGCAATAAATATCCCAAGACC
+
FFFFFFFFFFFFFFFFFFFFFFFFFFFFFF
@2446
ACTTGTCAGCGGATTGCATAAACTAGGACC
+
FFFFFFFFFFFFFFFFFFFFFFFFFFFFFF
@2447
ACTGGTCGGCGAATTAGGTAGACCAAGACC
+
FFFFFFFFFFFFFFFFFFFFFFFFFFFFFF
@2448
TCTAGTTGTCGAACTACCCACCCCAAGACG
+
FFFFFFFFFFFFFFFFFFFFFFFFFFFFFF
@2449
ACTTGCGGGCGCATTAACTACATTATGACC
+
FFFFFFFFFFFFFFFFFFFFFFFFFFFFFF
@2450
ACTTGTATACGAATTGGCTAAACAACAATC
+
FFFFFFFFFFFFFFFFFFFFFFFFFFFFFF
@2451
ACGAGTTCACGGATTAATTACCCTATGAGC
+
FFFFFFFFFFFFFFFFFFFFFFFFFFFFFF
@2452
ACGTGTTGTCGAATTGCGCCCAGCATGACC
+
FFFFFFFFFFFFFFFFFFFFFFFFFFFFFF
@2453
ACTCGTTCGCGTATTGTCCATCCCAAAACC
+
FFFFFFFFFFFFFFFFFFFFFFFFFFFFFF
@2454
ACTTGTCCACGGATTGCCCACAACAGAATC
+
FFFFFFFFFFFFFFFFFFFFFFFFFFFFFF
@2455
ACGCGTTTACGCATTTTCTCAATGATAACC
+
FFFFFFFFFFFFFFFFFFFFFFFFFFFFFF
@2456
CCTCGTCCTCGGATGATTTACACCACGACC
+
FFFFFFFFFFFFFFFFFFFFFFFFFFFFFF
@2457
ACTGGTCTGCGAAAACAATCCACCAAGACC
+
FFFFFFFFFFFFFFFFFFFFFFFFFFFFFF
@2458
ACTTGTGAACGCATTACGTAGACTATGACC
+
FFFFFFFFFFFFFFFFFFFFFFFFFFFFFF
@2459
ACTGGTCGGCGCATTGGGTCCACCATGACC
+
FFFFFFFFFFFFFFFFFFFFFFFFFFFFFF
@2460
ACTAGTACGCGGATTATGTCCATAACCACC
+
FFFFFFFFFFFFFFFFFFFFFFFFFFFFFF
@2461
ACTAGTCGGCGAATTAACTAAACCAAGAGC
+
FFFFFFFFFFFFFFFFFFFFFFFFFFFFFF
@2462
ACGCGAGGACGAATTGATCAAACCATGACC
+
FFFFFFFFFFFFFFFFFFFFFFFFFFFFFF
@2463
ACTGGTAGGCGAATATAGTCCAAAATGACC
+
FFFFFFFFFFFFFFFFFFFFFFFFFFFFFF
@2464
ACGTGTCCGCGCATTACGTACGCAAAGACC
+
FFFFFFFFFFFFFFFFFFFFFFFFFFFFFF
@2465
ACTAGTTCACGGATTGACTCCACGAAGACC
+
FFFFFFFFFFFFFFFFFFFFFFFFFFFFFF
@2466
ACTGGTCGACGAATTAATTAGACGATGACC
+
FFFFFFFFFFFFFFFFFFFFFFFFFFFFFF
@2467
ACTCGTTCTCGTATTGGGTAGACCATGACC
+
FFFFFFFFFFFFFFFFFFFFFFFFFFFFFF
@2468
ACTCGTTGACGCATTATACACACAAAGAGC
+
FFFFFFFFFFFFFFFFFFFFFFFFFFFFFF
@2469
ACTGGTCTACGCAATAGCTCCACCAAAACC
+
FFFFFFFFFFFFFFFFFFFFFFFFFFFFFF
@2470
TCTAGCCGGCGGATTGCCTAAACCATGATC
+
FFFFFFFFFFFFFFFFFFFFFFFFFFFFFF
@2471
CCTAGTTCACGAATTGAGTCAGCCAGCACC
+
FFFFFFFFFFFFFFFFFFFFFFFFFFFFFF
@2472
ACGCGTTGACGTATTGTATCAATCAGAACC
+
FFFFFFFFFFFFFFFFFFFFFFFFFFFFFF
@2473
ACTCGTAGACGTATTGTGTCCACCAAGACC
+
FFFFFFFFFFFFFFFFFFFFFFFFFFFFFF
@2474
ACTAGTACACGCATTAGCTCACACATGATC
+
FFFFFFFFFFFFFFFFFFFFFFFFFFFFFF
@2475
ACTAGTCCACGAACTGCGTCCACAATGATC
+
FFFFFFFFFFFFFFFFFFFFFFFFFFFFFF
@2476
ACTGGTACGCGGATTCAATCTTTCATAAGC
+
FFFFFFFFFFFFFFFFFFFFFFFFFFFFFF
@2477
ACTCGTGCGCGAAATGCCTCCACAAAGACC
+
FFFFFFFFFFFFFFFFFFFFFFFFFFFFFF
@2478
CCTAGCAGGCGAATTGGCTAACCCATGACC
+
FFFFFFFFFFFFFFFFFFFFFFFFFFFFFF
@2479
ACTAGTCCACGAAATGGCTACACAATGACC
+
FFFFFFFFFFFFFFFFFFFFFFFFFFFFFF
@2480
CCTCGCTGACGAAATAACTATACCAGAACC
+
FFFFFFFFFFFFFFFFFFFFFFFFFFFFFF
@2481
TCGCGTTCGCGTATTGCGTACACCATAACC
+
FFFFFFFFFFFFFFFFFFFFFFFFFFFFFF
@2482
ACTGGTCCACGCATTACCTCCACCATGACC
+
FFFFFFFFFFFFFFFFFFFFFFFFFFFFFF
@2483
ACTGGTAGACGGATTACACAGACCACGACC
+
FFFFFFFFFFFFFFFFFFFFFFFFFFFFFF
@2484
ACTGGTGGACGAAATGGCTCCACCAAGAGC
+
FFFFFFFFFFFFFFFFFFFFFFFFFFFFFF
@2485
ACTAGTTGGCGAATTGCCTCCACAACGACC
+
FFFFFFFFFFFFFFFFFFFFFFFFFFFFFF
@2486
ACTGGTCAGCGGAATATCTCCCGCATGACC
+
FFFFFFFFFFFFFFFFFFFFFFFFFFFFFF
@2487
CCGCGTACACGAATTATTTCAACAATGACC
+
FFFFFFFFFFFFFFFFFFFFFFFFFFFFFF
@2488
ACTCGTTGGCGTATTAGCTCCACTAAAACC
+
FFFFFFFFFFFFFFFFFFFFFFFFFFFFFF
@2489
ACTTGATCGCGAACTACCCCCACCAAGATC
+
FFFFFFFFFFFFFFFFFFFFFFFFFFFFFF
@2490
ACTAGTTCACGGAATACATCCACCATGAGC
+
FFFFFFFFFFFFFFFFFFFFFFFFFFFFFF
@2491
ACTCGTCCGCGCATAATATAGGCTAAGACC
+
FFFFFFFFFFFFFFFFFFFFFFFFFFFFFF
@2492
ACGCGTCCACGTATTACGTACACCATTAGC
+
FFFFFFFFFFFFFFFFFFFFFFFFFFFFFF
@2493
CCTGGTCGGCGCATTGCACACACCATGACC
+
FFFFFFFFFFFFFFFFFFFFFFFFFFFFFF
@2494
ACTCGTCGACGTATTACGCCGATAAAAACC
+
FFFFFFFFFFFFFFFFFFFFFFFFFFFFFF
@2495
ACTTGTCGACGGAATGCATCCAAAATTACC
+
FFFFFFFFFFFFFFFFFFFFFFFFFFFFFF
@2496
ACTTGTAGACGTAATGCACAAGCAAGCAGC
+
FFFFFFFFFFFFFFFFFFFFFFFFFFFFFF
@2497
ACTAGTCGGCGGATTAACTATACCAAAACC
+
FFFFFFFFFFFFFFFFFFFFFFFFFFFFFF
@2498
ACTCGTCCGCGAAATAACTGCGCTAAAACC
+
FFFFFFFFFFFFFFFFFFFFFFFFFFFFFF
@2499
ACTAGTCCGCGAATTATCTACAGAAGAACA
+
FFFFFFFFFFFFFFFFFFFFFFFFFFFFFF
@2500
ACTAGTCGACGCAATATACCCATCAACACC
+
FFFFFFFFFFFFFFFFFFFFFFFFFFFFFF
@2501
TCTAGTTGACGAATTCTGTCCACCAAGACC
+
FFFFFFFFFFFFFFFFFFFFFFFFFFFFFF
@2502
ACTGGTTGACGAAATATCCAGACCAAGACC
+
FFFFFFFFFFFFFFFFFFFFFFFFFFFFFF
@2503
ACTGGTATTCGAATTATCCCAACCAAGATC
+
FFFFFFFFFFFFFFFFFFFFFFFFFFFFFF
@2504
ACTTGTTGGCGTATTAGGTCACCAACAATC
+
FFFFFFFFFFFFFFFFFFFFFFFFFFFFFF
@2505
ACTTGTTGACGAAATACATAGACAAAGACC
+
FFFFFFFFFFFFFFFFFFFFFFFFFFFFFF
@2506
ACTAGTCGACGAATAGCGTCCACGACAACC
+
FFFFFFFFFFFFFFFFFFFFFFFFFFFFFF
@2507
ACTCGTCGACGGATTAGATCAACCAAGATC
+
FFFFFFFFFFFFFFFFFFFFFFFFFFFFFF
@2508
ACTCGTCGGCGAAATGCCTCTACCAGGACA
+
FFFFFFFFFFFFFFFFFFFFFFFFFFFFFF
@2509
ACTAGCTTTCGGAATATGCCCACCAAGACC
+
FFFFFFFFFFFFFFFFFFFFFFFFFFFFFF
@2510
CCTTGTCGACGCATTAGGTACACAACCACC
+
FFFFFFFFFFFFFFFFFFFFFFFFFFFFFF
@2511
ACGTGTACGCGGATTAAGCACACCATGATC
+
FFFFFFFFFFFFFFFFFFFFFFFFFFFFFF
@2512
ACTCGTCGGCGGACTCCCCACACCAAGACC
+
FFFFFFFFFFFFFFFFFFFFFFFFFFFFFF
@2513
GCTAGTCCACGCACTAGATCAATCAAAATG
+
FFFFFFFFFFFFFFFFFFFFFFFFFFFFFF
@2514
ACTGGCTCTCGAATTGGTCATACTATGATC
+
FFFFFFFFFFFFFFFFFFFFFFFFFFFFFF
@2515
ACACGCTCGCGGATTAGATATACCAAAACC
+
FFFFFFFFFFFFFFFFFFFFFFFFFFFFFF
@2516
ACGCGCACACGAAATATGTAAACCACGACC
+
FFFFFFFFFFFFFFFFFFFFFFFFFFFFFF
@2517
ACGGGTAGACTCAATGCTTACTACAGCACC
+
FFFFFFFFFFFFFFFFFFFFFFFFFFFFFF
@2518
CCTAGCCCGCGAATTTCGCAAGCAAGGACC
+
FFFFFFFFFFFFFFFFFFFFFFFFFFFFFF
@2519
ACGCGTACGCGGATTGGCTACACCATGACC
+
FFFFFFFFFFFFFFFFFFFFFFFFFFFFFF
@2520
ACTGGCCAGCGGATTGGCTCTAGAATGACC
+
FFFFFFFFFFFFFFFFFFFFFFFFFFFFFF
@2521
ACTAGTTCGCGAATTGGGTAAATTAGGACC
+
FFFFFFFFFFFFFFFFFFFFFFFFFFFFFF
@2522
TCTTGTCGGCGGATTATATAGACCAAGATC
+
FFFFFFFFFFFFFFFFFFFFFFFFFFFFFF
@2523
ACTAGAATGCGTATTCGCTATCGAATCAGC
+
FFFFFFFFFFFFFFFFFFFFFFFFFFFFFF
@2524
ACTGGTAGACGAATTACACCCACAAGGACC
+
FFFFFFFFFFFFFFFFFFFFFFFFFFFFFF
@2525
ACTTGTTTTCGCATTACACCACGCAAAACC
+
FFFFFFFFFFFFFFFFFFFFFFFFFFFFFF
@2526
ACTTGTTCGCGAAATTTCCAAACCAAGATA
+
FFFFFFFFFFFFFFFFFFFFFFFFFFFFFF
@2527
ACGGGTTCACGAACTGCCCACAACAAGAGC
+
FFFFFFFFFFFFFFFFFFFFFFFFFFFFFF
@2528
ACTGGTCCACGGATTATCTATACAAAGACC
+
FFFFFFFFFFFFFFFFFFFFFFFFFFFFFF
@2529
ACGAGTCGGCGGAATGCCTACATAACCACC
+
FFFFFFFFFFFFFFFFFFFFFFFFFFFFFF
@2530
ACTCGTACGCGCATTGCATACTCAAACACC
+
FFFFFFFFFFFFFFFFFFFFFFFFFFFFFF
@2531
ACTAGTCCACGAATTGACCAGACAACGACC
+
FFFFFFFFFFFFFFFFFFFFFFFFFFFFFF
@2532
TCTGGTCCACGAATTGCGCACACCAAGAGC
+
FFFFFFFFFFFFFFFFFFFFFFFFFFFFFF
@2533
ACGCGTCGGCGGATTAAATACACAAAAAGC
+
FFFFFFFFFFFFFFFFFFFFFFFFFFFFFF
@2534
ACTGGTTCGCGAATTTGTTAAACAAAGATC
+
FFFFFFFFFFFFFFFFFFFFFFFFFFFFFF
@2535
ACTCGTAGGCGCACAACCCCCATAACGACC
+
FFFFFFFFFFFFFFFFFFFFFFFFFFFFFF
@2536
ACTAGTTCACGGATAAACTCCACCACAACC
+
FFFFFFFFFFFFFFFFFFFFFFFFFFFFFF
@2537
ACTAGTTCGCGAATTACGCCCACCAAAACC
+
FFFFFFFFFFFFFFFFFFFFFFFFFFFFFF
@2538
ACTAGTCGGCTGAATAGGTAAACAAAGACC
+
FFFFFFFFFFFFFFFFFFFFFFFFFFFFFF
@2539
ACGAGTAGGCGCAATGCCCACCCAACCACC
+
FFFFFFFFFFFFFFFFFFFFFFFFFFFFFF
@2540
ACTCGTAGGCGAAATCGGTACACCACAACC
+
FFFFFFFFFFFFFFFFFFFFFFFFFFFFFF
@2541
ACTAGCTCACGGATTGTATACCCTATGACC
+
FFFFFFFFFFFFFFFFFFFFFFFFFFFFFF
@2542
ACTAGTCCGCGGATTAGGTACACCACGACC
+
FFFFFFFFFFFFFFFFFFFFFFFFFFFFFF
@2543
ACTTGTCGGCGAATTAGTTATACCATTACC
+
FFFFFFFFFFFFFFFFFFFFFFFFFFFFFF
@2544
ACTCGTCGTCGAATTAGCTACAAAACAATC
+
FFFFFFFFFFFFFFFFFFFFFFFFFFFFFF
@2545
ACTGGCCTACGGATTGCGTCAACCACCACC
+
FFFFFFFFFFFFFFFFFFFFFFFFFFFFFF
@2546
ACTGGTACGCGAATTGACTCACCCATGACC
+
FFFFFFFFFFFFFFFFFFFFFFFFFFFFFF
@2547
ACTCGTTGGCGGATTATCTACACCAGGACC
+
FFFFFFFFFFFFFFFFFFFFFFFFFFFFFF
@2548
ACTTGTCGACGTAATGACTCCACAAAAACC
+
FFFFFFFFFFFFFFFFFFFFFFFFFFFFFF
@2549
ACGCGTCCGCGAATGAAATACACCAGCACC
+
FFFFFFFFFFFFFFFFFFFFFFFFFFFFFF
@2550
ACTGGCACTCGGATTGCGTACACGACAACC
+
FFFFFFFFFFFFFFFFFFFFFFFFFFFFFF
@2551
ACTCGTACACGCAAAAAGTCCATCAATAGC
+
FFFFFFFFFFFFFFFFFFFFFFFFFFFFFF
@2552
ACTCGTTGACGTATTGAATACACCATGACC
+
FFFFFFFFFFFFFFFFFFFFFFFFFFFFFF
@2553
ACTCGCCGGCGTATTAGCTACACAAAGACC
+
FFFFFFFFFFFFFFFFFFFFFFFFFFFFFF
@2554
ACTCGTCGTCGGATTAGGTACACCACAACC
+
FFFFFFFFFFFFFFFFFFFFFFFFFFFFFF
@2555
ACTCGTACACGTATTGAGTACACAAAGACC
+
FFFFFFFFFFFFFFFFFFFFFFFFFFFFFF
@2556
ACTCGTCGGCGAATTGAACCCACAAGGACC
+
FFFFFFFFFFFFFFFFFFFFFFFFFFFFFF
@2557
ACGCGTAGACGAATTTCATACACCAACACC
+
FFFFFFFFFFFFFFFFFFFFFFFFFFFFFF
@2558
ACTAGTCGGCGAAATGCCTAACCAAAGACC
+
FFFFFFFFFFFFFFFFFFFFFFFFFFFFFF
@2559
ACTTGTCGACGAACTACGCATACCACGACC
+
FFFFFFFFFFFFFFFFFFFFFFFFFFFFFF
@2560
ACTTGTCGACGTATTATGTCTACTAGGACC
+
FFFFFFFFFFFFFFFFFFFFFFFFFFFFFF
@2561
ACTAGTTCACGTATTACCTCCACCAGCACC
+
FFFFFFFFFFFFFFFFFFFFFFFFFFFFFF
@2562
ACTTGTCGGCGAAATACGTATATGACGAGC
+
FFFFFFFFFFFFFFFFFFFFFFFFFFFFFF
@2563
ACTCGTCTACTTAATAAATACACCAAAACC
+
FFFFFFFFFFFFFFFFFFFFFFFFFFFFFF
@2564
TCTAGTAGACGGAATAAGTAATCAAAGACC
+
FFFFFFFFFFFFFFFFFFFFFFFFFFFFFF
@2565
ACTGGTCCACGTAATGAATAAACCACAACC
+
FFFFFFFFFFFFFFFFFFFFFFFFFFFFFF
@2566
ACTCGTCCACGAATAACTCATATAAGGACC
+
FFFFFFFFFFFFFFFFFFFFFFFFFFFFFF
@2567
ACTAGTTCACGAATTTTTCCCACGATGATC
+
FFFFFFFFFFFFFFFFFFFFFFFFFFFFFF
@2568
ACTCGTCGTCGAATTGCATACACCACAACC
+
FFFFFFFFFFFFFFFFFFFFFFFFFFFFFF
@2569
ACTTGCAGGCGTATTAAATCCTCAATGATC
+
FFFFFFFFFFFFFFFFFFFFFFFFFFFFFF
@2570
ACTTGTACGCGAATTGGCTCCTCAATGACC
+
FFFFFFFFFFFFFFFFFFFFFFFFFFFFFF
@2571
ACTCGTCTACGAAATGGACCCATCATGACC
+
FFFFFFFFFFFFFFFFFFFFFFFFFFFFFF
@2572
ACGAGTAGGCGGATTGCCTCAACCACAACC
+
FFFFFFFFFFFFFFFFFFFFFFFFFFFFFF
@2573
ACTTGTCGGCGCAATGCCTATACCAGAACC
+
FFFFFFFFFFFFFFFFFFFFFFFFFFFFFF
@2574
ACTGGCCCGCGTATTAGCTAGATTAAAACC
+
FFFFFFFFFFFFFFFFFFFFFFFFFFFFFF
@2575
ACTCGTCGACGGAATATGTCCACCAACACC
+
FFFFFFFFFFFFFFFFFFFFFFFFFFFFFF
@2576
ACTCGTTGGCGTATTGCCTACACCATCACC
+
FFFFFFFFFFFFFFFFFFFFFFFFFFFFFF
@2577
ACTTGCACACGAAATGAATCTACCATGACC
+
FFFFFFFFFFFFFFFFFFFFFFFFFFFFFF
@2578
ACTAGTAGACGGATTCGCTAAATCATTAGC
+
FFFFFFFFFFFFFFFFFFFFFFFFFFFFFF
@2579
CCTAGTACACGAATCAGCTGAACCAATACC
+
FFFFFFFFFFFFFFFFFFFFFFFFFFFFFF
@2580
ACTAGTCCACGAAATACCTAAATAAACACC
+
FFFFFFFFFFFFFFFFFFFFFFFFFFFFFF
@2581
CCTAGCAGACGAAATGCCCCCACCACCACC
+
FFFFFFFFFFFFFFFFFFFFFFFFFFFFFF
@2582
ACTCGTACGCGGATTACGTCCACCACGACC
+
FFFFFFFFFFFFFFFFFFFFFFFFFFFFFF
@2583
ACTTGTCGTCGCACTACATCCGACATGACC
+
FFFFFFFFFFFFFFFFFFFFFFFFFFFFFF
@2584
GCTAGTTGACGAATTGCCCAATCCAAGACC
+
FFFFFFFFFFFFFFFFFFFFFFFFFFFFFF
@2585
ACTAGTCCGCGCATTTGCTAAACCAGAAGC
+
FFFFFFFFFFFFFFFFFFFFFFFFFFFFFF
@2586
ACGCGCCGGCGTATTAGTCCATCCACGAGC
+
FFFFFFFFFFFFFFFFFFFFFFFFFFFFFF
@2587
ACGGGCGGTCGCATTCGGTACACCATCACC
+
FFFFFFFFFFFFFFFFFFFFFFFFFFFFFF
@2588
ACTCGTTCACGGATTGCCTACCCCACCACC
+
FFFFFFFFFFFFFFFFFFFFFFFFFFFFFF
@2589
ACTAGCGCTCGTATTGGCTCCCTGAAGACC
+
FFFFFFFFFFFFFFFFFFFFFFFFFFFFFF
@2590
ACTGGTCCACGAATTAACTCAACCAGAACC
+
FFFFFFFFFFFFFFFFFFFFFFFFFFFFFF
@2591
ACTCGTACGCGGATTACACACACAAACACC
+
FFFFFFFFFFFFFFFFFFFFFFFFFFFFFF
@2592
ACGAGAAGGCGCATTACGTCAACAAAGACC
+
FFFFFFFFFFFFFFFFFFFFFFFFFFFFFF
@2593
ACAGGTTCACGGATTCTCTACTCCAGGACC
+
FFFFFFFFFFFFFFFFFFFFFFFFFFFFFF
@2594
ACTTGTTGTCGAATTACCTAAAACAGGACC
+
FFFFFFFFFFFFFFFFFFFFFFFFFFFFFF
@2595
ACTTGTCGACGAAATGCCCCCATCACGACC
+
FFFFFFFFFFFFFFFFFFFFFFFFFFFFFF
@2596
ACTGGTTGGCGCATTGCCCACTCCAGGACC
+
FFFFFFFFFFFFFFFFFFFFFFFFFFFFFF
@2597
ACGCGTCGTCGCATTAGACCGACGAAAAGC
+
FFFFFFFFFFFFFFFFFFFFFFFFFFFFFF
@2598
ACTTGTGGGCGGATTAACTACCCCAGGACC
+
FFFFFFFFFFFFFFFFFFFFFFFFFFFFFF
@2599
ACAGGTCCGCGGATTGGCTAGACTATAAGC
+
FFFFFFFFFFFFFFFFFFFFFFFFFFFFFF
@2600
ACTTGTCCACGTATTGTTTACACCACCAGC
+
FFFFFFFFFFFFFFFFFFFFFFFFFFFFFF
@2601
CCTGGTTCACTCATTGTATAGCCCAAGAGC
+
FFFFFFFFFFFFFFFFFFFFFFFFFFFFFF
@2602
ACTTGTACACGGAATGCCCAAAATATTACC
+
FFFFFFFFFFFFFFFFFFFFFFFFFFFFFF
@2603
ACTCGTCCACGAATTACATCAACCAATACC
+
FFFFFFFFFFFFFFFFFFFFFFFFFFFFFF
@2604
ACTGGCTGGCGGATTAGCCACACCACGATC
+
FFFFFFFFFFFFFFFFFFFFFFFFFFFFFF
@2605
ACTAGTCGGCGCATTGTGTACGCCATGACC
+
FFFFFFFFFFFFFFFFFFFFFFFFFFFFFF
@2606
ACTCGTACACGGATTACCCAAAGAAATACC
+
FFFFFFFFFFFFFFFFFFFFFFFFFFFFFF
@2607
ACTGGTTGACGGATTAGCTATACCAAAATC
+
FFFFFFFFFFFFFFFFFFFFFFFFFFFFFF
@2608
ACTCGTCCGCTAATTATCTCCCTCAAGACC
+
FFFFFFFFFFFFFFFFFFFFFFFFFFFFFF
@2609
CCTGGTTGGCGAATTAACTACACCAAGAGA
+
FFFFFFFFFFFFFFFFFFFFFFFFFFFFFF
@2610
ACTGGCTGGCGTATATAGTACATAATAACC
+
FFFFFFFFFFFFFFFFFFFFFFFFFFFFFF
@2611
ACTCGCGCACGAAATAACCAAACCAAGACC
+
FFFFFFFFFFFFFFFFFFFFFFFFFFFFFF
@2612
ACTAGTCCGCGCATTGGGTACACAATCACA
+
FFFFFFFFFFFFFFFFFFFFFFFFFFFFFF
@2613
CCTAGCACTCGAAATGCCTCACCAATGACA
+
FFFFFFFFFFFFFFFFFFFFFFFFFFFFFF
@2614
ACTTGTCGACTGATTAGGCACACCACAAGC
+
FFFFFFFFFFFFFFFFFFFFFFFFFFFFFF
@2615
ACTTGTCCACGGATTAAGTCAACAAAAACC
+
FFFFFFFFFFFFFFFFFFFFFFFFFFFFFF
@2616
CCTCGTTCACGTATTGTATACACTATAACC
+
FFFFFFFFFFFFFFFFFFFFFFFFFFFFFF
@2617
ACTGGTCCACGAAATACCTCAACAAGGACC
+
FFFFFFFFFFFFFFFFFFFFFFFFFFFFFF
@2618
ACTAGTACACGTATTGTGTCAAACAGGACC
+
FFFFFFFFFFFFFFFFFFFFFFFFFFFFFF
@2619
ACTTGTACGCGTATTAGGTACACTAATACC
+
FFFFFFFFFFFFFFFFFFFFFFFFFFFFFF
@2620
ACTAGTCGGCGTATTATGTATGCAATGACC
+
FFFFFFFFFFFFFFFFFFFFFFFFFFFFFF
@2621
TCTTGATCGCGGATTGCTTCTATCAAGACC
+
FFFFFFFFFFFFFFFFFFFFFFFFFFFFFF
@2622
ACTAGTCGGCGGATTGGCCCAACTAATACC
+
FFFFFFFFFFFFFFFFFFFFFFFFFFFFFF
@2623
ACTAGTATACGAAATGGATCAACAACAACC
+
FFFFFFFFFFFFFFFFFFFFFFFFFFFFFF
@2624
ACTGGTGGACGCATTAGCTACAGAATGACC
+
FFFFFFFFFFFFFFFFFFFFFFFFFFFFFF
@2625
ACTCGTGCACGGATTGCCTACACAAAGACC
+
FFFFFFFFFFFFFFFFFFFFFFFFFFFFFF
@2626
ACTAGTTGGCGTATTAGATACCCCATGACC
+
FFFFFFFFFFFFFFFFFFFFFFFFFFFFFF
@2627
ACTTGTGGACGGATTACGTCAACCATAACC
+
FFFFFFFFFFFFFFFFFFFFFFFFFFFFFF
@2628
ACGAGCCCGCTAAATACGTCCACCATAAGC
+
FFFFFFFFFFFFFFFFFFFFFFFFFFFFFF
@2629
ACTCGACGACGTAATGCCCACATCACGACC
+
FFFFFFFFFFFFFFFFFFFFFFFFFFFFFF
@2630
ACGGGTCGGCGCATTACCTACACCAACACC
+
FFFFFFFFFFFFFFFFFFFFFFFFFFFFFF
@2631
ACGAGTTCACGTATTGGCTATTGCAGGAGC
+
FFFFFFFFFFFFFFFFFFFFFFFFFFFFFF
@2632
ACTTGTTGTCGAAATGACCCCACAAAAACC
+
FFFFFFFFFFFFFFFFFFFFFFFFFFFFFF
@2633
ACTCGTAGTCGAGCTAAGTCTACAACGATC
+
FFFFFFFFFFFFFFFFFFFFFFFFFFFFFF
@2634
ACTGGCCGACGGATTACATCCACAAGGACC
+
FFFFFFFFFFFFFFFFFFFFFFFFFFFFFF
@2635
ACTTGTCCACGGATTACCTAAACAACCAGC
+
FFFFFFFFFFFFFFFFFFFFFFFFFFFFFF
@2636
ACTGGCTCTCGGATTCCATACACCAATACC
+
FFFFFFFFFFFFFFFFFFFFFFFFFFFFFF
@2637
TCTTGTCGGCGCAATCTCTCTACCAACACC
+
FFFFFFFFFFFFFFFFFFFFFFFFFFFFFF
@2638
ACGTGTTTGCGGATTAGCCAAACCAACACC
+
FFFFFFFFFFFFFFFFFFFFFFFFFFFFFF
@2639
ACAAGTTCACGAATTAGTCACATCATGACC
+
FFFFFFFFFFFFFFFFFFFFFFFFFFFFFF
@2640
ACTGGTCGACGAAATCCCTAAACAATAACC
+
FFFFFFFFFFFFFFFFFFFFFFFFFFFFFF
@2641
ACTAGTCCTCTGATTACCTCCACAAAGACC
+
FFFFFFFFFFFFFFFFFFFFFFFFFFFFFF
@2642
ACTTGTGGGCGAAATGCGTACACCATAACC
+
FFFFFFFFFFFFFFFFFFFFFFFFFFFFFF
@2643
CCTAGTGGGCGGACTGCGCCCTACATAACC
+
FFFFFFFFFFFFFFFFFFFFFFFFFFFFFF
@2644
ACTCGTCGTCGGATTGCATAAACGAGAACC
+
FFFFFFFFFFFFFFFFFFFFFFFFFFFFFF
@2645
ACAAGTGCACGGATTGGACACACCAAAACC
+
FFFFFFFFFFFFFFFFFFFFFFFFFFFFFF
@2646
ACTAGTCGACGCAATACCTCCCGAAGGACC
+
FFFFFFFFFFFFFFFFFFFFFFFFFFFFFF
@2647
ACTCGTACACGCATTTCCTCCACCACAACC
+
FFFFFFFFFFFFFFFFFFFFFFFFFFFFFF
@2648
GCAAGTTCACGAATTGTCTCAACCAAGACC
+
FFFFFFFFFFFFFFFFFFFFFFFFFFFFFF
@2649
CCTCGTTGGCGGATTGCATCCACCATGACC
+
FFFFFFFFFFFFFFFFFFFFFFFFFFFFFF
@2650
CCTGGTTGTCGAAATGCATAAAGTAGGACC
+
FFFFFFFFFFFFFFFFFFFFFFFFFFFFFF
@2651
ACGCGTCCACGCATTGTTCACAACAAGACC
+
FFFFFFFFFFFFFFFFFFFFFFFFFFFFFF
@2652
ACATGTACGCGTATTGTATAGACTAAGAGC
+
FFFFFFFFFFFFFFFFFFFFFFFFFFFFFF
@2653
ACTTGTCCACGCATTGGGTACACCATGACC
+
FFFFFFFFFFFFFFFFFFFFFFFFFFFFFF
@2654
ACTCGTCCGCGGATTAAGTACACCAAAATC
+
FFFFFFFFFFFFFFFFFFFFFFFFFFFFFF
@2655
CCTAGTCGGCGAATTCTGTCCACCATAACC
+
FFFFFFFFFFFFFFFFFFFFFFFFFFFFFF
@2656
TCTTGTCGACGTATTAGCCCTACCAGAACC
+
FFFFFFFFFFFFFFFFFFFFFFFFFFFFFF
@2657
ACTCGTCCACGAATAGCGCCCACCATGACC
+
FFFFFFFFFFFFFFFFFFFFFFFFFFFFFF
@2658
TCTAGTACACGAATTGGATACCCCAAAACC
+
FFFFFFFFFFFFFFFFFFFFFFFFFFFFFF
@2659
ACTGGTCGGCGGAATACGCACGCAAAAACC
+
FFFFFFFFFFFFFFFFFFFFFFFFFFFFFF
@2660
ACTCGTACACGGAATATATCCCCCAAGACC
+
FFFFFFFFFFFFFFFFFFFFFFFFFFFFFF
@2661
ACTGGTCTGCGGATTGCATATATCAAGAAC
+
FFFFFFFFFFFFFFFFFFFFFFFFFFFFFF
@2662
ACTTGTCGGCGGATTCGGCACACAAATACC
+
FFFFFFFFFFFFFFFFFFFFFFFFFFFFFF
@2663
ACTTGCCGGCGGATTTCCTACACAACGATC
+
FFFFFFFFFFFFFFFFFFFFFFFFFFFFFF
@2664
ACTAGTCGGCGAAATGGGTAAAACAACACC
+
FFFFFFFFFFFFFFFFFFFFFFFFFFFFFF
@2665
ACTCGTCGACGCAATACACAAAGCAGTAGC
+
FFFFFFFFFFFFFFFFFFFFFFFFFFFFFF
@2666
ACTGGTCCTCGAACTAGGCACACAAGGACC
+
FFFFFFFFFFFFFFFFFFFFFFFFFFFFFF
@2667
ACTCGTACACGTATTACATACTCCAAAATC
+
FFFFFFFFFFFFFFFFFFFFFFFFFFFFFF
@2668
ACTCGTTGGCGCATTACATACGCCATCACC
+
FFFFFFFFFFFFFFFFFFFFFFFFFFFFFF
@2669
ACTCGTCCACGAAATACCTAGAAAAAGACC
+
FFFFFFFFFFFFFFFFFFFFFFFFFFFFFF
@2670
ACTGGTTCACGGATTAGATCCACCATCACC
+
FFFFFFFFFFFFFFFFFFFFFFFFFFFFFF
@2671
ACTTGTTGACTTATTGGGTACAAAAGGACC
+
FFFFFFFFFFFFFFFFFFFFFFFFFFFFFF
@2672
GCTTGTACACGGATTGCGTACCCAATGACC
+
FFFFFFFFFFFFFFFFFFFFFFFFFFFFFF
@2673
ACTCGTCCACGGATTAGGCACCCCAAAACC
+
FFFFFFFFFFFFFFFFFFFFFFFFFFFFFF
@2674
ACTGGTCGACGGATTACACACACTAGGAGC
+
FFFFFFFFFFFFFFFFFFFFFFFFFFFFFF
@2675
ACTAGACCACGAAATGTATACAAAATCACC
+
FFFFFFFFFFFFFFFFFFFFFFFFFFFFFF
@2676
ACTCGTTGGCGTATTACTTCCATCACGACC
+
FFFFFFFFFFFFFFFFFFFFFFFFFFFFFF
@2677
ACTTGTACACTTATTGCGCACCTAACGACC
+
FFFFFFFFFFFFFFFFFFFFFFFFFFFFFF
@2678
ACTAGTCCGCTAATTATCTAAACAATGAGC
+
FFFFFFFFFFFFFFFFFFFFFFFFFFFFFF
@2679
ACTCGTCGGCGAATTGGGCACCTTATCACC
+
FFFFFFFFFFFFFFFFFFFFFFFFFFFFFF
@2680
ACTGGTTCGCGTATTATATACAGTAAAAGC
+
FFFFFFFFFFFFFFFFFFFFFFFFFFFFFF
@2681
ACTCGTTGACGAATTATACATGCCATGACC
+
FFFFFFFFFFFFFFFFFFFFFFFFFFFFFF
@2682
ACTAGCACACGAATTACGTAAAGAAAGACC
+
FFFFFFFFFFFFFFFFFFFFFFFFFFFFFF
@2683
GCTAGTCGGCGAATTAGATACACCAATATC
+
FFFFFFFFFFFFFFFFFFFFFFFFFFFFFF
@2684
ACGAGTCGACGAATTAGCCACACCAGGACC
+
FFFFFFFFFFFFFFFFFFFFFFFFFFFFFF
@2685
TCTTGTCGTCGAATTGACTACACAAAAACC
+
FFFFFFFFFFFFFFFFFFFFFFFFFFFFFF
@2686
ACTAGATCGCGAAATAACTCCACCACGACC
+
FFFFFFFFFFFFFFFFFFFFFFFFFFFFFF
@2687
ACTTGTAGACGAAATCGCTCCACAACGAGC
+
FFFFFFFFFFFFFFFFFFFFFFFFFFFFFF
@2688
ACTAGTCGGCGAATTGACCCCTCAATCACC
+
FFFFFFFFFFFFFFFFFFFFFFFFFFFFFF
@2689
CCATGTCGGCGAATTTCGCCCATCAAGACC
+
FFFFFFFFFFFFFFFFFFFFFFFFFFFFFF
@2690
ACGTGTCGGCGGAATGCCTCCCTCACTAGC
+
FFFFFFFFFFFFFFFFFFFFFFFFFFFFFF
@2691
ACTTGTCGACGCAATACGTCCGCCAGTAGC
+
FFFFFFFFFFFFFFFFFFFFFFFFFFFFFF
@2692
ACTAGTCGACGTAATAGGTACCCAAAGACC
+
FFFFFFFFFFFFFFFFFFFFFFFFFFFFFF
@2693
ACTCGTCGACGTAATAGGTCTACAATGATC
+
FFFFFFFFFFFFFFFFFFFFFFFFFFFFFF
@2694
ACTAGTCGACGTATAAGATCATCAAAGACC
+
FFFFFFFFFFFFFFFFFFFFFFFFFFFFFF
@2695
ACTAGTTGGCGTACTAAATACACCAATACC
+
FFFFFFFFFFFFFFFFFFFFFFFFFFFFFF
@2696
ACGGGCCGACGTAATGCGTCCCCAATCACC
+
FFFFFFFFFFFFFFFFFFFFFFFFFFFFFF
@2697
ACTCGTCGTCGGATTGGCTACACCATAACC
+
FFFFFFFFFFFFFFFFFFFFFFFFFFFFFF
@2698
ACTCGTATACGCATTGAATCACCAAAAACC
+
FFFFFFFFFFFFFFFFFFFFFFFFFFFFFF
@2699
ACTAGTACACGGATTACCTCCCGCATGACC
+
FFFFFFFFFFFFFFFFFFFFFFFFFFFFFF
@2700
ACTTGTGGACGAATTATATCCACTAACAGC
+
FFFFFFFFFFFFFFFFFFFFFFFFFFFFFF
@2701
ACTCGTACTCGCATTGTGCACACTATAACC
+
FFFFFFFFFFFFFFFFFFFFFFFFFFFFFF
@2702
ACGTGTACGCGGATTATCTCCACTAAAACC
+
FFFFFFFFFFFFFFFFFFFFFFFFFFFFFF
@2703
ACTCGCCGACGTATTGCATCCCAAAAGACC
+
FFFFFFFFFFFFFFFFFFFFFFFFFFFFFF
@2704
ACTCGTAGACGGAAAGCCTCCACCAGGAGC
+
FFFFFFFFFFFFFFFFFFFFFFFFFFFFFF
@2705
ACTAGCACGCGAATTAGGTACATCAAGACC
+
FFFFFFFFFFFFFFFFFFFFFFFFFFFFFF
@2706
ACGGGTACGCGAATTTACTACTCAATGACC
+
FFFFFFFFFFFFFFFFFFFFFFFFFFFFFF
@2707
ACTTGTCCACGTAATAAGCCGACCATGAGC
+
FFFFFFFFFFFFFFFFFFFFFFFFFFFFFF
@2708
ACTTGTTCGCGAATTAAGCACACAATAACC
+
FFFFFFFFFFFFFFFFFFFFFFFFFFFFFF
@2709
ACATGCCCGCGCATTGCCTACGCAACGACC
+
FFFFFFFFFFFFFFFFFFFFFFFFFFFFFF
@2710
ACTTGTCGACGCATTAAACCTCCCACGACC
+
FFFFFFFFFFFFFFFFFFFFFFFFFFFFFF
@2711
ACTGGTCCACGAATTGTCTACCCCAGGACC
+
FFFFFFFFFFFFFFFFFFFFFFFFFFFFFF
@2712
ACTCGTCCACGCATTCGCTACGCAACGAGC
+
FFFFFFFFFFFFFFFFFFFFFFFFFFFFFF
@2713
ACTAGTCCACGGAATATATAAACTATGACC
+
FFFFFFFFFFFFFFFFFFFFFFFFFFFFFF
@2714
ACTCGTCCACGTAATACCTAAACAATGACC
+
FFFFFFFFFFFFFFFFFFFFFFFFFFFFFF
@2715
CCTCGAAGACGGATTAGCTACACTATAACC
+
FFFFFFFFFFFFFFFFFFFFFFFFFFFFFF
@2716
GCTAGTTGACGAATTATACATACCATAACC
+
FFFFFFFFFFFFFFFFFFFFFFFFFFFFFF
@2717
ACTTGCATGCGCATTACGCAGACAAGGACC
+
FFFFFFFFFFFFFFFFFFFFFFFFFFFFFF
@2718
ACTAGTCCTCGCAATACCTACCCTAAGACC
+
FFFFFFFFFFFFFFFFFFFFFFFFFFFFFF
@2719
ACTCGCTGACGCATTAAACACCCCATCACC
+
FFFFFFFFFFFFFFFFFFFFFFFFFFFFFF
@2720
ACAAGTCCGCGAATTGACCACACCACGACC
+
FFFFFFFFFFFFFFFFFFFFFFFFFFFFFF
@2721
ACTGGCTTTCGCAATTCACAATCCATTACC
+
FFFFFFFFFFFFFFFFFFFFFFFFFFFFFF
@2722
ACTGGTCTGCGAAATTGGTCAACAAAGACC
+
FFFFFFFFFFFFFFFFFFFFFFFFFFFFFF
@2723
ACTCGTTGACGAATTAAGTCCCGCAGAAGC
+
FFFFFFFFFFFFFFFFFFFFFFFFFFFFFF
@2724
ACGTGTGGACGGATTACATACACCATAACC
+
FFFFFFFFFFFFFFFFFFFFFFFFFFFFFF
@2725
ACTTGTAGTCGTATTAATTCAAGCATGACC
+
FFFFFFFFFFFFFFFFFFFFFFFFFFFFFF
@2726
ACTAGTCGGCGTATTTGGTCTACTAAGACC
+
FFFFFFFFFFFFFFFFFFFFFFFFFFFFFF
@2727
ACTGGTTGACGCACTACATATACAACCACC
+
FFFFFFFFFFFFFFFFFFFFFFFFFFFFFF
@2728
ACTAGTACACGCAATGGCTACGCCATGACC
+
FFFFFFFFFFFFFFFFFFFFFFFFFFFFFF
@2729
ACTGGTAGGCGCATTAACTACCCTAAGACC
+
FFFFFFFFFFFFFFFFFFFFFFFFFFFFFF
@2730
ACGCGACCGCGGATTATACAGACCAGCATC
+
FFFFFFFFFFFFFFFFFFFFFFFFFFFFFF
@2731
ACTAGTCCGCGAAAAACGCCCATAAACACC
+
FFFFFFFFFFFFFFFFFFFFFFFFFFFFFF
@2732
ACTAGTCCGCGAATTGTACACACCAGCACC
+
FFFFFFFFFFFFFFFFFFFFFFFFFFFFFF
@2733
ACTTGTTTGCGAATTGACTCAACCATGACC
+
FFFFFFFFFFFFFFFFFFFFFFFFFFFFFF
@2734
ACTAGTCCACGCATTACCCAAACAATGACC
+
FFFFFFFFFFFFFFFFFFFFFFFFFFFFFF
@2735
ACGCGGCCACGGATTATTTCAACCATGACC
+
FFFFFFFFFFFFFFFFFFFFFFFFFFFFFF
@2736
ACAAGTTCGCGAAATCGGTAAACCACCACC
+
FFFFFFFFFFFFFFFFFFFFFFFFFFFFFF
@2737
ACTAGTCCACGCATTATCCAAACGACGACC
+
FFFFFFFFFFFFFFFFFFFFFFFFFFFFFF
@2738
ACTCGTCCGCGAATTAGCCCATCCATGACC
+
FFFFFFFFFFFFFFFFFFFFFFFFFFFFFF
@2739
TCTCGTTCACGGAATTCCTCCCCCATGAGC
+
FFFFFFFFFFFFFFFFFFFFFFFFFFFFFF
@2740
ACTAGTTCTCGGATTAGACACATAAGGACC
+
FFFFFFFFFFFFFFFFFFFFFFFFFFFFFF
@2741
ACTCGTCCGCGAAATACTCACACAAAGAAC
+
FFFFFFFFFFFFFFFFFFFFFFFFFFFFFF
@2742
ACTAGTTGACGAAAAAAATAAACTAAAACC
+
FFFFFFFFFFFFFFFFFFFFFFFFFFFFFF
@2743
ACTCGTACGCGAATTGCGCACACCATTACC
+
FFFFFFFFFFFFFFFFFFFFFFFFFFFFFF
@2744
ACTTGTACGCGGATTACTCACACCACAACC
+
FFFFFFFFFFFFFFFFFFFFFFFFFFFFFF
@2745
ACTAGTCGACGGACTGCGTCAAACAATACC
+
FFFFFFFFFFFFFFFFFFFFFFFFFFFFFF
@2746
ACTCGTTGTCGTATTGTATTCCCTAACACC
+
FFFFFFFFFFFFFFFFFFFFFFFFFFFFFF
@2747
ACTAGTCGGCGGATTACGTAGATAAAGACC
+
FFFFFFFFFFFFFFFFFFFFFFFFFFFFFF
@2748
ACTTGTCCACGGATTATCTAGCCCAAGACC
+
FFFFFFFFFFFFFFFFFFFFFFFFFFFFFF
@2749
ACTTGCCCTCGAATTATACAGACCAACAGC
+
FFFFFFFFFFFFFFFFFFFFFFFFFFFFFF
@2750
ACTGGTATGCGAAATAAACCAACGATAACC
+
FFFFFFFFFFFFFFFFFFFFFFFFFFFFFF
@2751
ACTAGTTCACGCATTAGGTCCACCACGACC
+
FFFFFFFFFFFFFFFFFFFFFFFFFFFFFF
@2752
ACTAGTCGACTGATTTGCTACGTAAAGACC
+
FFFFFFFFFFFFFFFFFFFFFFFFFFFFFF
@2753
ACTAGTCCACGGATTGACTAAACCAAAACC
+
FFFFFFFFFFFFFFFFFFFFFFFFFFFFFF
@2754
ACTTGTCCACGAATTCGCTCAACCATCACC
+
FFFFFFFFFFFFFFFFFFFFFFFFFFFFFF
@2755
ACTTGTCGACGGATTACGCCTGCAAAAAGC
+
FFFFFFFFFFFFFFFFFFFFFFFFFFFFFF
@2756
ACTTGTTGACGTATTAAGTACACTAAAACC
+
FFFFFFFFFFFFFFFFFFFFFFFFFFFFFF
@2757
ACTAGTTCACGAATTGTCCCCCCCATCAAC
+
FFFFFFFFFFFFFFFFFFFFFFFFFFFFFF
@2758
ACTCGTCCACGAAATAATTAAACCAAAACC
+
FFFFFFFFFFFFFFFFFFFFFFFFFFFFFF
@2759
ACTAGTACACGTATTTTGTCCCCTAACACC
+
FFFFFFFFFFFFFFFFFFFFFFFFFFFFFF
@2760
ACGAGTTCGCGGATTGACTCCACCATGACC
+
FFFFFFFFFFFFFFFFFFFFFFFFFFFFFF
@2761
ACTGGTTGACGTATAACTCAAACCAGCACC
+
FFFFFFFFFFFFFFFFFFFFFFFFFFFFFF
@2762
GCTCGTTGTCGAATTACGTAGACAATGACC
+
FFFFFFFFFFFFFFFFFFFFFFFFFFFFFF
@2763
ACGCGTTCGCGAATTGTCTATCCCATGACC
+
FFFFFFFFFFFFFFFFFFFFFFFFFFFFFF
@2764
ACTTGTCCGCGCATTGAACACCCCAGGACC
+
FFFFFFFFFFFFFFFFFFFFFFFFFFFFFF
@2765
ACTTGATCACGCATTATATACACCAGGACC
+
FFFFFFFFFFFFFFFFFFFFFFFFFFFFFF
@2766
ACTTGTTCACGCATTTACTCCACCAAAATC
+
FFFFFFFFFFFFFFFFFFFFFFFFFFFFFF
@2767
ACGCGCCGACGCATTACCCCCACAAACAGC
+
FFFFFFFFFFFFFFFFFFFFFFFFFFFFFF
@2768
ACTTGTAGACGTATTAGGTACACAATGATC
+
FFFFFFFFFFFFFFFFFFFFFFFFFFFFFF
@2769
ACTCGTCCGCGGAATGCGCATACAATAACC
+
FFFFFFFFFFFFFFFFFFFFFFFFFFFFFF
@2770
TCTAGTTCACGAATTGTGTACACCATCACC
+
FFFFFFFFFFFFFFFFFFFFFFFFFFFFFF
@2771
TCTTGTGGGCGTATTATCCAAACCAGAACC
+
FFFFFFFFFFFFFFFFFFFFFFFFFFFFFF
@2772
ACTAGTCCGCGCAATTGGTATACCACGACC
+
FFFFFFFFFFFFFFFFFFFFFFFFFFFFFF
@2773
ACTCGTCCGCGGATTATCCACAACAAGACC
+
FFFFFFFFFFFFFFFFFFFFFFFFFFFFFF
@2774
ACTCGTAGACGGATTATGTACACCATGACC
+
FFFFFFFFFFFFFFFFFFFFFFFFFFFFFF
@2775
ACTTGTCCACGAAATAGTCACACCATGACC
+
FFFFFFFFFFFFFFFFFFFFFFFFFFFFFF
@2776
ACTAGTCGACGCATTATCCACACCAAGAGC
+
FFFFFFFFFFFFFFFFFFFFFFFFFFFFFF
@2777
ACTTGTCCTCGGATTGGCTACACCAAGACA
+
FFFFFFFFFFFFFFFFFFFFFFFFFFFFFF
@2778
ACGCGTACGCGAATTGGGTACACTACGATC
+
FFFFFFFFFFFFFFFFFFFFFFFFFFFFFF
@2779
ACTCGTGGGCGCAATGGCTCCACCATGAGC
+
FFFFFFFFFFFFFFFFFFFFFFFFFFFFFF
@2780
ACTAGTCCACGCATTGGCCAAACAAAAACC
+
FFFFFFFFFFFFFFFFFFFFFFFFFFFFFF
@2781
ACTAGTCGGCGGATTATGCACACCATTACC
+
FFFFFFFFFFFFFFFFFFFFFFFFFFFFFF
@2782
ACTGGTAGGCGAATTGTATACACAAACACC
+
FFFFFFFFFFFFFFFFFFFFFFFFFFFFFF
@2783
ACTGGTATCCGTAATACCCACTCTATAACC
+
FFFFFFFFFFFFFFFFFFFFFFFFFFFFFF
@2784
GCTCGTACGCGTATTGACCATACAATGACC
+
FFFFFFFFFFFFFFFFFFFFFFFFFFFFFF
@2785
ACTCGTTCGCGGAATGAACCCACCAAAACC
+
FFFFFFFFFFFFFFFFFFFFFFFFFFFFFF
@2786
ACGTGTTCGCGCACTCAATACATAACGACC
+
FFFFFFFFFFFFFFFFFFFFFFFFFFFFFF
@2787
CCTGGTTGACGCATTGCCTAACACACCACC
+
FFFFFFFFFFFFFFFFFFFFFFFFFFFFFF
@2788
ACGTGTAGGCGCAATATGCAAACCATGACC
+
FFFFFFFFFFFFFFFFFFFFFFFFFFFFFF
@2789
TCTTGTTGGCGGATTACGTACACAACTATC
+
FFFFFFFFFFFFFFFFFFFFFFFFFFFFFF
@2790
ACTTGACGACGCAATAATCCCCCTAACACC
+
FFFFFFFFFFFFFFFFFFFFFFFFFFFFFF
@2791
ACTAGTGCACGTATTACGTAAACCACGACC
+
FFFFFFFFFFFFFFFFFFFFFFFFFFFFFF
@2792
ACTTGTCCACGAATTAAATCCTCCATGACC
+
FFFFFFFFFFFFFFFFFFFFFFFFFFFFFF
@2793
ACTAGTCCGCGAAATGCCCACCTAATAACC
+
FFFFFFFFFFFFFFFFFFFFFFFFFFFFFF
@2794
ACTCGTCGGCGAATTAGCTATACTATGACC
+
FFFFFFFFFFFFFFFFFFFFFFFFFFFFFF
@2795
ACGAGTCAGCGGAATATACACACAATGACC
+
FFFFFFFFFFFFFFFFFFFFFFFFFFFFFF
@2796
TCTAGTAGGCGCAATAACTAGCCCACTACC
+
FFFFFFFFFFFFFFFFFFFFFFFFFFFFFF
@2797
ACTAGTCCGCGAATTTGCCCCACCAAAACC
+
FFFFFFFFFFFFFFFFFFFFFFFFFFFFFF
@2798
ACTTGCCCGCGCATTACCCACAAAAATACC
+
FFFFFFFFFFFFFFFFFFFFFFFFFFFFFF
@2799
TCTAGCCGACGTATTGTCTCCCCCATGACC
+
FFFFFFFFFFFFFFFFFFFFFFFFFFFFFF
@2800
ACTTGTCTGCGAATTACACACGCCAGGACC
+
FFFFFFFFFFFFFFFFFFFFFFFFFFFFFF
@2801
ACTCGCTGACGTATTGACCAGCCCAGGACC
+
FFFFFFFFFFFFFFFFFFFFFFFFFFFFFF
@2802
ACTAGTAGGCGCATTATGCACACCAAGACC
+
FFFFFFFFFFFFFFFFFFFFFFFFFFFFFF
@2803
GCATGCCGACGAATTGGGTCTACCAGGAGC
+
FFFFFFFFFFFFFFFFFFFFFFFFFFFFFF
@2804
ACTAGTACACTCATTAGCTCCACCAAAAGC
+
FFFFFFFFFFFFFFFFFFFFFFFFFFFFFF
@2805
ACTTGTCGACGAATTGAATACACGAAAACC
+
FFFFFFFFFFFFFFFFFFFFFFFFFFFFFF
@2806
ACTAGTCCGCGAATTGAATCCAACAGGACC
+
FFFFFFFFFFFFFFFFFFFFFFFFFFFFFF
@2807
ACGTGTCCACGCATTATATCCACAATCACC
+
FFFFFFFFFFFFFFFFFFFFFFFFFFFFFF
@2808
ACTAGTTCACGGATTACCCCCACCAGAACC
+
FFFFFFFFFFFFFFFFFFFFFFFFFFFFFF
@2809
ACTTGCCGACGAATTACCTAAACAAGGACC
+
FFFFFFFFFFFFFFFFFFFFFFFFFFFFFF
@2810
CCGTGTCCACGAATTGAATAGCTCAGAACG
+
FFFFFFFFFFFFFFFFFFFFFFFFFFFFFF
@2811
CCGCGTAGGCGTATTAAGCCAAACAAAACC
+
FFFFFFFFFFFFFFFFFFFFFFFFFFFFFF
@2812
ACTCGTCCACGGATTACCTAGACGAAAACC
+
FFFFFFFFFFFFFFFFFFFFFFFFFFFFFF
@2813
ACTAGTTCACTAAATGTGTCCTGAACAACC
+
FFFFFFFFFFFFFFFFFFFFFFFFFFFFFF
@2814
ACTCGTACACGTATTACCTACACAACGACC
+
FFFFFFFFFFFFFFFFFFFFFFFFFFFFFF
@2815
ACTCGCCGTCGGATTAACTCCACCAGGAGC
+
FFFFFFFFFFFFFFFFFFFFFFFFFFFFFF
@2816
GCTAGTCCACGCAATATGTATACAACCAGC
+
FFFFFFFFFFFFFFFFFFFFFFFFFFFFFF
@2817
ACTGGTTTACGAAATTTCTACACCATAACC
+
FFFFFFFFFFFFFFFFFFFFFFFFFFFFFF
@2818
ACTCGTTCGCGGATTATCTCCACTAGGACA
+
FFFFFFFFFFFFFFFFFFFFFFFFFFFFFF
@2819
ACGCGTGGACGTATTACACCCACCAAAACC
+
FFFFFFFFFFFFFFFFFFFFFFFFFFFFFF
@2820
ACTTGTCGGCGAATTAGCTAACCCACTACC
+
FFFFFFFFFFFFFFFFFFFFFFFFFFFFFF
@2821
ACTAGTGCGCGTATTATCTCCTTCAAGAGC
+
FFFFFFFFFFFFFFFFFFFFFFFFFFFFFF
@2822
ACTTGTAGACGCATTAACCAACTTAACACC
+
FFFFFFFFFFFFFFFFFFFFFFFFFFFFFF
@2823
ACGCGTCCACGAATTGAGCACACCATCACC
+
FFFFFFFFFFFFFFFFFFFFFFFFFFFFFF
@2824
ACTGGTCGACTAACTATCTCACTCAGGACC
+
FFFFFFFFFFFFFFFFFFFFFFFFFFFFFF
@2825
ACTCGTCGGCGAATTGCGTACACCATCACC
+
FFFFFFFFFFFFFFFFFFFFFFFFFFFFFF
@2826
ACTCGTTTACGAAAAGTTTACACCATGACA
+
FFFFFFFFFFFFFFFFFFFFFFFFFFFFFF
@2827
ACTCGTCGGCGAAATGGTTACACTATAACC
+
FFFFFFFFFFFFFFFFFFFFFFFFFFFFFF
@2828
CCTCGTTTGCGAATTACCTCAACCAGGACC
+
FFFFFFFFFFFFFFFFFFFFFFFFFFFFFF
@2829
ACTAGTATTCGAATTGGCCACACCATAATC
+
FFFFFFFFFFFFFFFFFFFFFFFFFFFFFF
@2830
ACTCGTTCACGAATTACGTCCAATAGAAGC
+
FFFFFFFFFFFFFFFFFFFFFFFFFFFFFF
@2831
ACGTGATCACGGATTGCATCCACCATTACC
+
FFFFFFFFFFFFFFFFFFFFFFFFFFFFFF
@2832
ACTCGTCCACGGACTGCCTCCACCAGGAGC
+
FFFFFFFFFFFFFFFFFFFFFFFFFFFFFF
@2833
ACTGGCAGACGGATTGGATACCCCATGACC
+
FFFFFFFFFFFFFFFFFFFFFFFFFFFFFF
@2834
ACTGGTCGGCGCATTGGCTCTACCAAGAGC
+
FFFFFFFFFFFFFFFFFFFFFFFFFFFFFF
@2835
ACGGGCCCGCGAATTGGGTACTCTACGACC
+
FFFFFFFFFFFFFFFFFFFFFFFFFFFFFF
@2836
ACGCGTCCGCGAATTACATAAACCAAAACC
+
FFFFFFFFFFFFFFFFFFFFFFFFFFFFFF
@2837
ACTCGTATACGGATTAGACAGACCAAGACC
+
FFFFFFFFFFFFFFFFFFFFFFFFFFFFFF
@2838
ACTCGTTGACGCATTGTATACACAATTACC
+
FFFFFFFFFFFFFFFFFFFFFFFFFFFFFF
@2839
ACTGGTACGCGCATTGCATACACCAAAACC
+
FFFFFFFFFFFFFFFFFFFFFFFFFFFFFF
@2840
ACGAGTTGGCGGATTAGATCTACAAAGACC
+
FFFFFFFFFFFFFFFFFFFFFFFFFFFFFF
@2841
ACTGGTCGGCGAATTAGCTCCAAGATGACC
+
FFFFFFFFFFFFFFFFFFFFFFFFFFFFFF
@2842
ACTCGTCCGCGTATTAGCTCAACAAGGACC
+
FFFFFFFFFFFFFFFFFFFFFFFFFFFFFF
@2843
ACATGGTCACGGATTAACTAAACCACGACC
+
FFFFFFFFFFFFFFFFFFFFFFFFFFFFFF
@2844
ACTCGTCGACGAATTAACTACACCATAACC
+
FFFFFFFFFFFFFFFFFFFFFFFFFFFFFF
@2845
GCTTGTTCGCGTAATCGGCACATCAACACC
+
FFFFFFFFFFFFFFFFFFFFFFFFFFFFFF
@2846
ACTCGTCCGCGAATTCCATACATCATCACC
+
FFFFFFFFFFFFFFFFFFFFFFFFFFFFFF
@2847
TCTTGTCCGCGAAGTAACCCTACAAGGACC
+
FFFFFFFFFFFFFFFFFFFFFFFFFFFFFF
@2848
ACTAGTTCTCGAATTAGGTAGACCATAACC
+
FFFFFFFFFFFFFFFFFFFFFFFFFFFFFF
@2849
ACTAGTATACGGATTATCTATACAATGACC
+
FFFFFFFFFFFFFFFFFFFFFFFFFFFFFF
@2850
ACTCGTACACGCATTGAATACAAAAAAACC
+
FFFFFFFFFFFFFFFFFFFFFFFFFFFFFF
@2851
ACTAGCAGGCGAAATCAGCACGCCAAGAGC
+
FFFFFFFFFFFFFFFFFFFFFFFFFFFFFF
@2852
ACTGGTCAACGAATTGTATCCAACATCACC
+
FFFFFFFFFFFFFFFFFFFFFFFFFFFFFF
@2853
ACTTGTCCACGGAATTTCTACACTAAAACC
+
FFFFFFFFFFFFFFFFFFFFFFFFFFFFFF
@2854
ACGGGTGGTCGGATTTCGCCCAGAAGTACC
+
FFFFFFFFFFFFFFFFFFFFFFFFFFFFFF
@2855
ACTAGTCCTCGAATAACATCAACCAGGACC
+
FFFFFFFFFFFFFFFFFFFFFFFFFFFFFF
@2856
ACTCGTCCGCGGAATGCCTAATCAAACACC
+
FFFFFFFFFFFFFFFFFFFFFFFFFFFFFF
@2857
TCTTGTCCTCGGAATGGGTACTCAAAGACC
+
FFFFFFFFFFFFFFFFFFFFFFFFFFFFFF
@2858
ACTGGTCGACGGAATAAATCAACAAGGACC
+
FFFFFFFFFFFFFFFFFFFFFFFFFFFFFF
@2859
ACTTGTAGACGGATTAAATACACAAGCACC
+
FFFFFFFFFFFFFFFFFFFFFFFFFFFFFF
@2860
ACTGGTCGGCGAATTGTACACACCAGTACC
+
FFFFFFFFFFFFFFFFFFFFFFFFFFFFFF
@2861
ACAGGCCCACGAATTGCATACTTAATGACC
+
FFFFFFFFFFFFFFFFFFFFFFFFFFFFFF
@2862
ACTGGTCGTCGAATTACATCCACCAAGAGC
+
FFFFFFFFFFFFFFFFFFFFFFFFFFFFFF
@2863
ACTCGCATGCGAATAGGCTCTACTATCACC
+
FFFFFFFFFFFFFFFFFFFFFFFFFFFFFF
@2864
ACTTGTAGACGGAATGAGTACCCAAACACC
+
FFFFFFFFFFFFFFFFFFFFFFFFFFFFFF
@2865
ACTTGTTGACGCATTACCTAACCCACGATC
+
FFFFFFFFFFFFFFFFFFFFFFFFFFFFFF
@2866
ACTGGTAGTCGGATTAACTAACCCAAAACC
+
FFFFFFFFFFFFFFFFFFFFFFFFFFFFFF
@2867
ACGAGCACACGTATCGCCCCCACTATGACC
+
FFFFFFFFFFFFFFFFFFFFFFFFFFFFFF
@2868
ACTAGTGCGCGGAATTCGCACAAAAACACC
+
FFFFFFFFFFFFFFFFFFFFFFFFFFFFFF
@2869
ACTCGTTGTCGTATTGACTACACAATTACC
+
FFFFFFFFFFFFFFFFFFFFFFFFFFFFFF
@2870
ACGTGTTGACGGATTTAGTACTCCAAGACC
+
FFFFFFFFFFFFFFFFFFFFFFFFFFFFFF
@2871
TCTGGTTCACGGATTGCGTCGACCACGACC
+
FFFFFFFFFFFFFFFFFFFFFFFFFFFFFF
@2872
ACTTGCCGACGGATTTCCTCAACCAAGACC
+
FFFFFFFFFFFFFFFFFFFFFFFFFFFFFF
@2873
ACTTGTCGACGTATTAGGTACATCAAGACC
+
FFFFFFFFFFFFFFFFFFFFFFFFFFFFFF
@2874
ACTCGTAGACGCATTTGGCACACCAGAACC
+
FFFFFFFFFFFFFFFFFFFFFFFFFFFFFF
@2875
ACTGGGGGACGAATTAGATATACAATAACC
+
FFFFFFFFFFFFFFFFFFFFFFFFFFFFFF
@2876
ACTTGTACACGAATTGCACCGACCAGCACC
+
FFFFFFFFFFFFFFFFFFFFFFFFFFFFFF
@2877
ACTCGCCCACGAATACTCCGCACAATAACC
+
FFFFFFFFFFFFFFFFFFFFFFFFFFFFFF
@2878
CCTTGCTCACGAAATGCGTACATCAGCACC
+
FFFFFFFFFFFFFFFFFFFFFFFFFFFFFF
@2879
ACTTGTCGACGTATTCACTAATACACTAGC
+
FFFFFFFFFFFFFFFFFFFFFFFFFFFFFF
@2880
ACTAGTCCACGAATTAACTCAATCAACACC
+
FFFFFFFFFFFFFFFFFFFFFFFFFFFFFF
@2881
ACTAGGCCACGTATTATATACACCATGACC
+
FFFFFFFFFFFFFFFFFFFFFFFFFFFFFF
@2882
ACTAGTCCACGGATTGAACACACCAAGACC
+
FFFFFFFFFFFFFFFFFFFFFFFFFFFFFF
@2883
ACTTGTCCGCGAATTAGCTAAACGATGACC
+
FFFFFFFFFFFFFFFFFFFFFFFFFFFFFF
@2884
ACTTGTGCACGTATTGACTCCACTAAAACC
+
FFFFFFFFFFFFFFFFFFFFFFFFFFFFFF
@2885
ACTGGTGGACGCATTTCGTAAACCAAGAAC
+
FFFFFFFFFFFFFFFFFFFFFFFFFFFFFF
@2886
ACTCGTTCGCGAAAATCATCCACGATAACC
+
FFFFFFFFFFFFFFFFFFFFFFFFFFFFFF
@2887
ACTTGTTCTCGGAATGCGTACCCAATCACC
+
FFFFFFFFFFFFFFFFFFFFFFFFFFFFFF
@2888
ACTAGTTCACGCATTAGATCCACAAAGAGC
+
FFFFFFFFFFFFFFFFFFFFFFFFFFFFFF
@2889
ACTTGTCCACGGATTACCTACACAATGAGC
+
FFFFFFFFFFFFFFFFFFFFFFFFFFFFFF
@2890
ACTTGTCGGCGCATTACGTACACCAATACC
+
FFFFFFFFFFFFFFFFFFFFFFFFFFFFFF
@2891
ACTAGTCGGCGGATTGGCTAGAATATAACC
+
FFFFFFFFFFFFFFFFFFFFFFFFFFFFFF
@2892
GCTAGTTGTCGAATTTTGCCCACCAACACC
+
FFFFFFFFFFFFFFFFFFFFFFFFFFFFFF
@2893
ACTCGCCGACGAATTATATAAACCAAGACC
+
FFFFFFFFFFFFFFFFFFFFFFFFFFFFFF
@2894
ACTAGTCCTCGGATTCACTCAACCAACACC
+
FFFFFFFFFFFFFFFFFFFFFFFFFFFFFF
@2895
ACTCGTCCACGAATAACGCACCCAAGGACC
+
FFFFFFFFFFFFFFFFFFFFFFFFFFFFFF
@2896
ACATGCGCGCGAATTACGTCCGCCAAGACC
+
FFFFFFFFFFFFFFFFFFFFFFFFFFFFFF
@2897
ACGTGTTCACGAATTACCTCCACCAGGACC
+
FFFFFFFFFFFFFFFFFFFFFFFFFFFFFF
@2898
ACTGGTCGGCGCATTAAACCAACAAGGACC
+
FFFFFFFFFFFFFFFFFFFFFFFFFFFFFF
@2899
ACTCGATCACGCATTAGGCATACAAATACC
+
FFFFFFFFFFFFFFFFFFFFFFFFFFFFFF
@2900
ACTCGTCGACGCAATGAGTACACCACCACC
+
FFFFFFFFFFFFFFFFFFFFFFFFFFFFFF
@2901
ACTTGTCGACGCATTGTCCACACCAAGAGC
+
FFFFFFFFFFFFFFFFFFFFFFFFFFFFFF
@2902
ACTGGTCCGCGGAATGGATACACCATGACC
+
FFFFFFFFFFFFFFFFFFFFFFFFFFFFFF
@2903
CCTCGTTGACGAAATGATCCCACCAAGACC
+
FFFFFFFFFFFFFFFFFFFFFFFFFFFFFF
@2904
ACCAGTAGACGCATCGATTCCACCAAGATC
+
FFFFFFFFFFFFFFFFFFFFFFFFFFFFFF
@2905
ACTTGGCCACGCAATAGGTCCACAAACACC
+
FFFFFFFFFFFFFFFFFFFFFFFFFFFFFF
@2906
CCTCGTACACGTATTATCCCCATAAAGATC
+
FFFFFFFFFFFFFFFFFFFFFFFFFFFFFF
@2907
ACTTGTTCGCGTATTGGGTCGACCACGAGC
+
FFFFFFFFFFFFFFFFFFFFFFFFFFFFFF
@2908
TCTAGTCCACGAATTGTCTCCTCTAAGACC
+
FFFFFFFFFFFFFFFFFFFFFFFFFFFFFF
@2909
ACTCGACGCCGAATTGACTACACTAAAACC
+
FFFFFFFFFFFFFFFFFFFFFFFFFFFFFF
@2910
ACTCGCTGGCGGATAGCTCACACAATGATC
+
FFFFFFFFFFFFFFFFFFFFFFFFFFFFFF
@2911
ACTGGTCCGCGGATTAGCTCTAACAAAACC
+
FFFFFFFFFFFFFFFFFFFFFFFFFFFFFF
@2912
ACTGGTCCACGCATTGTGTAAACCAGGACC
+
FFFFFFFFFFFFFFFFFFFFFFFFFFFFFF
@2913
ACTTGTCCACGGATTGTGCACACAAAGACC
+
FFFFFFFFFFFFFFFFFFFFFFFFFFFFFF
@2914
ACTCGTTCACGTATTAGATCCATCATAACA
+
FFFFFFFFFFFFFFFFFFFFFFFFFFFFFF
@2915
ACTTGTCCGCGGATTAAACAAACCAAGACC
+
FFFFFFFFFFFFFFFFFFFFFFFFFFFFFF
@2916
ACTGGTAGACGAATTAAGTCCAATATAACC
+
FFFFFFFFFFFFFFFFFFFFFFFFFFFFFF
@2917
ACGCGTAGGCGGATTGCGTAGACTACAACC
+
FFFFFFFFFFFFFFFFFFFFFFFFFFFFFF
@2918
ACTGGTCCGCGAATTTAATACACCAAGAGC
+
FFFFFFFFFFFFFFFFFFFFFFFFFFFFFF
@2919
ACTCGTACACGAATTGTATAGCCTATAACC
+
FFFFFFFFFFFFFFFFFFFFFFFFFFFFFF
@2920
ACTCGACCGCGTATTGCCTCCACCATAAGC
+
FFFFFFFFFFFFFFFFFFFFFFFFFFFFFF
@2921
ACTGGCCCGCGCATTTGCTCTCCAAAGACC
+
FFFFFFFFFFFFFFFFFFFFFFFFFFFFFF
@2922
ACGAGTCGACGAAATGTGTACCCCATGACC
+
FFFFFFFFFFFFFFFFFFFFFFFFFFFFFF
@2923
ACCAGCAGACGAATTGTCCCGTTTATCACC
+
FFFFFFFFFFFFFFFFFFFFFFFFFFFFFF
@2924
ACTGGTCTACGGATTACGTACACCAGGACC
+
FFFFFFFFFFFFFFFFFFFFFFFFFFFFFF
@2925
ACTGGTCGACGTATTAGCTCCACAATTACC
+
FFFFFFFFFFFFFFFFFFFFFFFFFFFFFF
@2926
TCTTGTCCGCGGATTGTATAAACCAAGACC
+
FFFFFFFFFFFFFFFFFFFFFFFFFFFFFF
@2927
ACTAGTACGCGGATTAGCTATAGCAACACC
+
FFFFFFFFFFFFFFFFFFFFFFFFFFFFFF
@2928
ACTAGTTCGCGAATTAATTCAACAACAACC
+
FFFFFFFFFFFFFFFFFFFFFFFFFFFFFF
@2929
ACTTGAGCACGGATTACGTCCACCAGGACC
+
FFFFFFFFFFFFFFFFFFFFFFFFFFFFFF
@2930
ACTCGTACGCGTATTGAGCAAACAACGACC
+
FFFFFFFFFFFFFFFFFFFFFFFFFFFFFF
@2931
ACGTGCCATCGAATTACATACACAATAACC
+
FFFFFFFFFFFFFFFFFFFFFFFFFFFFFF
@2932
ACTAGTCGACGAATTACCCACTCCAAGACC
+
FFFFFFFFFFFFFFFFFFFFFFFFFFFFFF
@2933
ACTCGTCCACGGACTGCTTATCCTACCACC
+
FFFFFFFFFFFFFFFFFFFFFFFFFFFFFF
@2934
ACTCGTCGGCGTATTGCATCATTTATGACC
+
FFFFFFFFFFFFFFFFFFFFFFFFFFFFFF
@2935
ACGAGTGCACGCATTACGTATTTAAAGACC
+
FFFFFFFFFFFFFFFFFFFFFFFFFFFFFF
@2936
CCTCGTCGACGGAATAGCTCACTAAAGACC
+
FFFFFFFFFFFFFFFFFFFFFFFFFFFFFF
@2937
ACTTGTTCGCGAATTGGCTCACGAAGGAGC
+
FFFFFFFFFFFFFFFFFFFFFFFFFFFFFF
@2938
ACTAGCCCACGGATTAGGCACCCCAAGACC
+
FFFFFFFFFFFFFFFFFFFFFFFFFFFFFF
@2939
ACTCGCCCACGGAATAGCCACCCTATGAGC
+
FFFFFFFFFFFFFFFFFFFFFFFFFFFFFF
@2940
ACTAGTCGACGGACTGTACACACCAAGACC
+
FFFFFFFFFFFFFFFFFFFFFFFFFFFFFF
@2941
ACTAGTTCGCGTATTTCCTAAACCAGCACC
+
FFFFFFFFFFFFFFFFFFFFFFFFFFFFFF
@2942
ACTCGTTCTCGTATTGCCTACGCCATGACC
+
FFFFFFFFFFFFFFFFFFFFFFFFFFFFFF
@2943
ACTGGCACACGGAATGCCTACACCACGACC
+
FFFFFFFFFFFFFFFFFFFFFFFFFFFFFF
@2944
ACTTGTCCACGTATTACCTACACCAACACC
+
FFFFFFFFFFFFFFFFFFFFFFFFFFFFFF
@2945
ACTCGTAGGCGCATTATATCCACCACAACC
+
FFFFFFFFFFFFFFFFFFFFFFFFFFFFFF
@2946
ACTTGTCGACGGATTACGTACGCCACGACC
+
FFFFFFFFFFFFFFFFFFFFFFFFFFFFFF
@2947
ACTAGTCCGCTAATTACCTACCACACGACC
+
FFFFFFFFFFFFFFFFFFFFFFFFFFFFFF
@2948
ACTAGTTCGCGCATTGCATACGCGACGACC
+
FFFFFFFFFFFFFFFFFFFFFFFFFFFFFF
@2949
ACTAGCAGGCGGATTATGCCGCCAATAACC
+
FFFFFFFFFFFFFFFFFFFFFFFFFFFFFF
@2950
ACTGGCCCACGCGTTGGCTACACCATAACC
+
FFFFFFFFFFFFFFFFFFFFFFFFFFFFFF
@2951
ACACGTCGGCGAATTCTGTACACCAATACC
+
FFFFFFFFFFFFFFFFFFFFFFFFFFFFFF
@2952
ACTCGTCCACGGATTACACCAACCATAACC
+
FFFFFFFFFFFFFFFFFFFFFFFFFFFFFF
@2953
CCTCGTGCACGGAATGCGTACACCAGCACC
+
FFFFFFFFFFFFFFFFFFFFFFFFFFFFFF
@2954
ACTTGTACACGTATTACGCATACTATAACC
+
FFFFFFFFFFFFFFFFFFFFFFFFFFFFFF
@2955
ACTGGTTGGCGCATTCACCCTCTCATTATC
+
FFFFFFFFFFFFFFFFFFFFFFFFFFFFFF
@2956
TCTTGTTTTCGGATTACCCACACAAAGACC
+
FFFFFFFFFFFFFFFFFFFFFFFFFFFFFF
@2957
ACGCGTCTACGAATTTGATCGACCAGGACC
+
FFFFFFFFFFFFFFFFFFFFFFFFFFFFFF
@2958
ACTCGTCGACGGATTACTTACACCAAGACC
+
FFFFFFFFFFFFFFFFFFFFFFFFFFFFFF
@2959
ACTAGTTGACGGATTAAATACTCAAAAACC
+
FFFFFFFFFFFFFFFFFFFFFFFFFFFFFF
@2960
ACTGGTCGACGGAATGTCCAAACCAAAACC
+
FFFFFFFFFFFFFFFFFFFFFFFFFFFFFF
@2961
ACTCGTTCGCGGATTACACATACCAAAACC
+
FFFFFFFFFFFFFFFFFFFFFFFFFFFFFF
@2962
ACTGGGCCTCGAATTGCCTACAGCATGACC
+
FFFFFFFFFFFFFFFFFFFFFFFFFFFFFF
@2963
ACTCGTTTACGGAATAGATATTCCATGACC
+
FFFFFFFFFFFFFFFFFFFFFFFFFFFFFF
@2964
ACTCGTACGCGAATTATGTAAGACAGGACC
+
FFFFFFFFFFFFFFFFFFFFFFFFFFFFFF
@2965
ACTTGTTTACGGAAAAATCCCACTAACATC
+
FFFFFFFFFFFFFFFFFFFFFFFFFFFFFF
@2966
ACTAGTCCTCGAATTAACTAGAAGAATACC
+
FFFFFFFFFFFFFFFFFFFFFFFFFFFFFF
@2967
ACATGTTGTCGTATTATTTACACCATGACC
+
FFFFFFFFFFFFFFFFFFFFFFFFFFFFFF
@2968
CCGCGTCTACGAATTACTCCCACGATGACC
+
FFFFFFFFFFFFFFFFFFFFFFFFFFFFFF
@2969
ACGAGTAGGCGAATTATACCCACTATGACC
+
FFFFFFFFFFFFFFFFFFFFFFFFFFFFFF
@2970
ACTAGTCGGCGTAATGGTTACACAATGACC
+
FFFFFFFFFFFFFFFFFFFFFFFFFFFFFF
@2971
ACTCGTCGGCGAACTATCTCCAGTACGACC
+
FFFFFFFFFFFFFFFFFFFFFFFFFFFFFF
@2972
ACTAGCCTGCGCATTTTCCACACCACGACC
+
FFFFFFFFFFFFFFFFFFFFFFFFFFFFFF
@2973
ACTAGTCCACGAATTGCGTCCAACAAAACA
+
FFFFFFFFFFFFFFFFFFFFFFFFFFFFFF
@2974
ACTAGTACACGCATTGGTTACCCCATGAGC
+
FFFFFFFFFFFFFFFFFFFFFFFFFFFFFF
@2975
ACTGGTGGACGGATAGTGTCCACCAAGACC
+
FFFFFFFFFFFFFFFFFFFFFFFFFFFFFF
@2976
ACTAGCTCACGGAATGCATCCACCAGGATC
+
FFFFFFFFFFFFFFFFFFFFFFFFFFFFFF
@2977
CCTCGTTGTCGGATTACGCCCACCAAAACC
+
FFFFFFFFFFFFFFFFFFFFFFFFFFFFFF
@2978
ACTAGTCCGCGAAATATGTACGCCAAAACC
+
FFFFFFFFFFFFFFFFFFFFFFFFFFFFFF
@2979
ACTCGTCGGCGAAATTACTACGACAATACC
+
FFFFFFFFFFFFFFFFFFFFFFFFFFFFFF
@2980
ACTCGTCCACGCATTAAGCAATAAAAAACC
+
FFFFFFFFFFFFFFFFFFFFFFFFFFFFFF
@2981
ACTCGTCAGCGGACTATCTCTACCATGACC
+
FFFFFFFFFFFFFFFFFFFFFFFFFFFFFF
@2982
ACTAGTAGACGAATTGAGCACCCCACAACC
+
FFFFFFFFFFFFFFFFFFFFFFFFFFFFFF
@2983
ACTGGCACGCGAATTAATTCCTCCACGACC
+
FFFFFFFFFFFFFFFFFFFFFFFFFFFFFF
@2984
ACTCGTAGACGAATTATCTAAACTAGCACC
+
FFFFFFFFFFFFFFFFFFFFFFFFFFFFFF
@2985
GCTGGTTCACGGATCGCCTCCACCAGGAGC
+
FFFFFFFFFFFFFFFFFFFFFFFFFFFFFF
@2986
ACTGGTACGCGAATTATCTACACAAATATC
+
FFFFFFFFFFFFFFFFFFFFFFFFFFFFFF
@2987
ACGTGTACACGGATTACATCCAACATAACC
+
FFFFFFFFFFFFFFFFFFFFFFFFFFFFFF
@2988
ACTTGTTCGCGCATTGCCTCCACTAAAACC
+
FFFFFFFFFFFFFFFFFFFFFFFFFFFFFF
@2989
ACTGGTCGGCGCATTACCTCCATAAAAAGC
+
FFFFFFFFFFFFFFFFFFFFFFFFFFFFFF
@2990
ACTCGTTGGCGGATTGGGTACACCAGGACC
+
FFFFFFFFFFFFFFFFFFFFFFFFFFFFFF
@2991
ACTTGTCTGCGAAATAATTCCACCATCACC
+
FFFFFFFFFFFFFFFFFFFFFFFFFFFFFF
@2992
ACTCGTCGGCGGATTACTTACATTAAGACC
+
FFFFFFFFFFFFFFFFFFFFFFFFFFFFFF
@2993
ACTTGCACACGGAATACCTACACAAAAACC
+
FFFFFFFFFFFFFFFFFFFFFFFFFFFFFF
@2994
ACTTGTCGACGCATACCCTCCATCAAAAGC
+
FFFFFFFFFFFFFFFFFFFFFFFFFFFFFF
@2995
ACTTGTCGGCGCATTACCTCCACCATGACC
+
FFFFFFFFFFFFFFFFFFFFFFFFFFFFFF
@2996
ACTAGTTGACGGAATTCGCACCTAAAGACC
+
FFFFFFFFFFFFFFFFFFFFFFFFFFFFFF
@2997
ACTCGTTCACTGAATACGCACACCAAGACC
+
FFFFFFFFFFFFFFFFFFFFFFFFFFFFFF
@2998
ACAAGTCGACGCAATATCTCAACAATTACC
+
FFFFFFFFFFFFFFFFFFFFFFFFFFFFFF
@2999
CCTTGTCGACGAATTACCCCCACCATGACC
+
FFFFFFFFFFFFFFFFFFFFFFFFFFFFFF
@3000
ACGTGGTGACGCATTGACCACACAATAACC
+
FFFFFFFFFFFFFFFFFFFFFFFFFFFFFF
@3001
ACTCGTTGTCGAATTAGATCCACCAAGATA
+
FFFFFFFFFFFFFFFFFFFFFFFFFFFFFF
@3002
ACTAGTAGACGAAATACATATTCAAGAAGC
+
FFFFFFFFFFFFFFFFFFFFFFFFFFFFFF
@3003
ACTAGTCTACGGATTACGCACACAAGAACC
+
FFFFFFFFFFFFFFFFFFFFFFFFFFFFFF
@3004
TCTTGTTGACGAATTACCCACACTACGAGC
+
FFFFFFFFFFFFFFFFFFFFFFFFFFFFFF
@3005
ACATGGTGACGGATAAATTAAACCAACACC
+
FFFFFFFFFFFFFFFFFFFFFFFFFFFFFF
@3006
ACTTGTTCACGGATTGTTTAAACTAAGACC
+
FFFFFFFFFFFFFFFFFFFFFFFFFFFFFF
@3007
ACTCGTAGACGAATTTTGCAATACAAGACC
+
FFFFFFFFFFFFFFFFFFFFFFFFFFFFFF
@3008
ACTTGTCCGCGGATTGGACACTTAACTACC
+
FFFFFFFFFFFFFFFFFFFFFFFFFFFFFF
@3009
CCTAGTCCTCGAAATTGGTACACAAAAATC
+
FFFFFFFFFFFFFFFFFFFFFFFFFFFFFF
@3010
ACTTGTAGGCGCATTGCGCCCACCAGGACC
+
FFFFFFFFFFFFFFFFFFFFFFFFFFFFFF
@3011
ACTCGCCGACGGATTATACCAACAAGAACC
+
FFFFFFFFFFFFFFFFFFFFFFFFFFFFFF
@3012
ACTCGTAGACGGATTATACCCACTACCACA
+
FFFFFFFFFFFFFFFFFFFFFFFFFFFFFF
@3013
ACTAGCTCACGTAAAACCTCCATAAGGACC
+
FFFFFFFFFFFFFFFFFFFFFFFFFFFFFF
@3014
ACTAGTACACGAATTACTTCAACCACAACC
+
FFFFFFFFFFFFFFFFFFFFFFFFFFFFFF
@3015
CCTTGTCCGCTCATTAAGTACTTCAAAAGC
+
FFFFFFFFFFFFFFFFFFFFFFFFFFFFFF
@3016
ACTTGTTCACGCATAGGACCAAGCATGACC
+
FFFFFFFFFFFFFFFFFFFFFFFFFFFFFF
@3017
ACTCGTCTACGGATTGTGTACACCAAAACC
+
FFFFFFFFFFFFFFFFFFFFFFFFFFFFFF
@3018
ACTAGTAGACGTATTACGCCGACCAAGATC
+
FFFFFFFFFFFFFFFFFFFFFFFFFFFFFF
@3019
TCTGGTTGGCGAAATTACTACATTAAAACC
+
FFFFFFFFFFFFFFFFFFFFFFFFFFFFFF
@3020
ACTAGTCTTCGAATAGCACAAACTAAGACC
+
FFFFFFFFFFFFFFFFFFFFFFFFFFFFFF
@3021
ACTCGTCCGCGGATTAAGTCCACAAATACC
+
FFFFFFFFFFFFFFFFFFFFFFFFFFFFFF
@3022
ACTTGTCCACGAATTAGGCCTACCAAGACC
+
FFFFFFFFFFFFFFFFFFFFFFFFFFFFFF
@3023
ACTAGCAGGCGGAATACCCACACCACGACC
+
FFFFFFFFFFFFFFFFFFFFFFFFFFFFFF
@3024
ACTTGTCCACGAATTGGACAAACCATAACC
+
FFFFFFFFFFFFFFFFFFFFFFFFFFFFFF
@3025
ACTAGTTCACGCACGAAACACACCACGAGC
+
FFFFFFFFFFFFFFFFFFFFFFFFFFFFFF
@3026
ACTAGTACTCGTATCAGACACACTAAGATC
+
FFFFFFFFFFFFFFFFFFFFFFFFFFFFFF
@3027
ACTCGATCGCGTATTATATAGACCAAGACC
+
FFFFFFFFFFFFFFFFFFFFFFFFFFFFFF
@3028
ACTTGTTCACGTATTAAATCCACCAGGACC
+
FFFFFFFFFFFFFFFFFFFFFFFFFFFFFF
@3029
TCGTGTCGACGCATTAGCTCCACAAGGACC
+
FFFFFFFFFFFFFFFFFFFFFFFFFFFFFF
@3030
ACGCGTTCGCGAATTGCCTCCACAATGACC
+
FFFFFFFFFFFFFFFFFFFFFFFFFFFFFF
@3031
ACACGTACACGGAAAAACTAGCCAAAAACC
+
FFFFFFFFFFFFFFFFFFFFFFFFFFFFFF
@3032
GCTGGTCGACGCATTAACTACACAATAACC
+
FFFFFFFFFFFFFFFFFFFFFFFFFFFFFF
@3033
TCTCGTCGACGTAATTCCTACATCACCACC
+
FFFFFFFFFFFFFFFFFFFFFFFFFFFFFF
@3034
ACAAGTAGACGAATTAGACCCACTATGACC
+
FFFFFFFFFFFFFFFFFFFFFFFFFFFFFF
@3035
ACTCGTATACGTATTACCTAAACAATGACC
+
FFFFFFFFFFFFFFFFFFFFFFFFFFFFFF
@3036
ACTGGTACACGAATTGCTTCCCCCATAACC
+
FFFFFFFFFFFFFFFFFFFFFFFFFFFFFF
@3037
ACTAGGGTACGAAATGGGTACAAAAAGACC
+
FFFFFFFFFFFFFFFFFFFFFFFFFFFFFF
@3038
GCGGGTCGGCGAAATGGGTCAAGAATAACC
+
FFFFFFFFFFFFFFFFFFFFFFFFFFFFFF
@3039
ACTAGTAGACGGAATGCTTCAGCTATGACC
+
FFFFFFFFFFFFFFFFFFFFFFFFFFFFFF
@3040
ACTAGTACGCGTATTAGCTACACAATCACC
+
FFFFFFFFFFFFFFFFFFFFFFFFFFFFFF
@3041
ACTAGTAGGCGAAATACGCGGACAATGACC
+
FFFFFFFFFFFFFFFFFFFFFFFFFFFFFF
@3042
ACTCGTATGCGGAATAGGTACCCCACTAGC
+
FFFFFFFFFFFFFFFFFFFFFFFFFFFFFF
@3043
ACTGGTTCTCGGATTAGGCCCACAAGGACC
+
FFFFFFFFFFFFFFFFFFFFFFFFFFFFFF
@3044
ACTCGTCGGCGCAGTAGGTCCAATATAAGC
+
FFFFFFFFFFFFFFFFFFFFFFFFFFFFFF
@3045
ACTAGCCCGCGTATTGCATACACAAGAAGC
+
FFFFFFFFFFFFFFFFFFFFFFFFFFFFFF
@3046
ACTAGTCGACGCACTAACTCCATCAGCACC
+
FFFFFFFFFFFFFFFFFFFFFFFFFFFFFF
@3047
ACTGGTCCACGCAATGGGTCCACAACGACC
+
FFFFFFFFFFFFFFFFFFFFFFFFFFFFFF
@3048
ACTTGTAGGCGCATTGGATATATCATGACC
+
FFFFFFFFFFFFFFFFFFFFFFFFFFFFFF
@3049
ACTTGTCCGCGTATTTTCTAAACAAGCACC
+
FFFFFFFFFFFFFFFFFFFFFFFFFFFFFF
@3050
ACTGGTACACGCATTTCACAAGCAATAACC
+
FFFFFFFFFFFFFFFFFFFFFFFFFFFFFF
@3051
TCTTGTTGACGGATTTGGTACACCAAAATC
+
FFFFFFFFFFFFFFFFFFFFFFFFFFFFFF
@3052
ACTTGTCGACGCATTGCGTATACCATTACA
+
FFFFFFFFFFFFFFFFFFFFFFFFFFFFFF
@3053
ACTCGTCCGCGGATTACGTACGTCAAGACC
+
FFFFFFFFFFFFFFFFFFFFFFFFFFFFFF
@3054
ACTTGTCCGCGCATTCTACCCACCAATACC
+
FFFFFFFFFFFFFFFFFFFFFFFFFFFFFF
@3055
ACTGGTTGGCGAATTACACCAACAAGGACC
+
FFFFFFFFFFFFFFFFFFFFFFFFFFFFFF
@3056
ACGTGTAGACGTATTACATCAACCAAGACC
+
FFFFFFFFFFFFFFFFFFFFFFFFFFFFFF
@3057
ACTAGTTGGCGAAATGTGTCCACAAGGACC
+
FFFFFFFFFFFFFFFFFFFFFFFFFFFFFF
@3058
ACTTGTCAGCGAATCACGTAAGTAACAACC
+
FFFFFFFFFFFFFFFFFFFFFFFFFFFFFF
@3059
ACTAGACGACGGATTCTCCCAATTACGACC
+
FFFFFFFFFFFFFFFFFFFFFFFFFFFFFF
@3060
ACTAGCTCACGCACTTCATACCCCATGACC
+
FFFFFFFFFFFFFFFFFFFFFFFFFFFFFF
@3061
ACTCGCTGACTAAGAATTTCCACCAACACA
+
FFFFFFFFFFFFFFFFFFFFFFFFFFFFFF
@3062
CCTTGCCGTCGAATTGTATACTCTATGACC
+
FFFFFFFFFFFFFFFFFFFFFFFFFFFFFF
@3063
ACTAGTCCACGTATTAAACAAACCAAAACC
+
FFFFFFFFFFFFFFFFFFFFFFFFFFFFFF
@3064
ACGTGTACACGTATTTTGTCCACCAAGACC
+
FFFFFFFFFFFFFFFFFFFFFFFFFFFFFF
@3065
CCTCGTCCACGTAATACCTACATTATTATC
+
FFFFFFFFFFFFFFFFFFFFFFFFFFFFFF
@3066
ACTGGTCCGCGCAATGCCTACACTATTACC
+
FFFFFFFFFFFFFFFFFFFFFFFFFFFFFF
@3067
ACTGGTCCACGCATTACATAGATCAAGACC
+
FFFFFFFFFFFFFFFFFFFFFFFFFFFFFF
@3068
ACTTGCCCGCGCAATATACACCCCACGACC
+
FFFFFFFFFFFFFFFFFFFFFFFFFFFFFF
@3069
ACTCGCCGACGCATTAGACCACTCACGACC
+
FFFFFFFFFFFFFFFFFFFFFFFFFFFFFF
@3070
ACTAGTCCACGGATTACCTCCACCAATATC
+
FFFFFFFFFFFFFFFFFFFFFFFFFFFFFF
@3071
ACTTGTCGACGAATTACATAAACCAAGACC
+
FFFFFFFFFFFFFFFFFFFFFFFFFFFFFF
@3072
CCTAGCACGCGTATTGCACAAACCAAAAGA
+
FFFFFFFFFFFFFFFFFFFFFFFFFFFFFF
@3073
ACTTGTCCACGAATATCCTAAATCACGACC
+
FFFFFFFFFFFFFFFFFFFFFFFFFFFFFF
@3074
ACGTGTCCACGTATTGGCTATACAAAGACC
+
FFFFFFFFFFFFFFFFFFFFFFFFFFFFFF
@3075
ACTCGTCTACGAATGAAGTACCCCACAAGC
+
FFFFFFFFFFFFFFFFFFFFFFFFFFFFFF
@3076
TCTAGTACTCGGAATGACTACACCAAGACC
+
FFFFFFFFFFFFFFFFFFFFFFFFFFFFFF
@3077
ACTCGTGCACGGATTGCCCACGGGATGACC
+
FFFFFFFFFFFFFFFFFFFFFFFFFFFFFF
@3078
ACGAGTTTACGTATTAGGCCCACAATTACC
+
FFFFFFFFFFFFFFFFFFFFFFFFFFFFFF
@3079
ACTCGTCCTCGAATTGTATAGAACATGAGC
+
FFFFFFFFFFFFFFFFFFFFFFFFFFFFFF
@3080
ACTGGTGCACTGATTGCGTACAACATAACC
+
FFFFFFFFFFFFFFFFFFFFFFFFFFFFFF
@3081
ACTTGTCGTCGGATTAGCTACCCCAGGACC
+
FFFFFFFFFFFFFFFFFFFFFFFFFFFFFF
@3082
GCTGGGCCACTAATTCACTACAGCACAACC
+
FFFFFFFFFFFFFFFFFFFFFFFFFFFFFF
@3083
ACTCGTAGACGAAATACATACACTACAAGC
+
FFFFFFFFFFFFFFFFFFFFFFFFFFFFFF
@3084
ACTTGTCCGCGGAAGACGTAAACCACAAGC
+
FFFFFFFFFFFFFFFFFFFFFFFFFFFFFF
@3085
ACGAGTCTTCTGAATAGTTCCAACAAGACC
+
FFFFFFFFFFFFFFFFFFFFFFFFFFFFFF
@3086
TCTTGTTGGCTTATTAGATACATTATGACC
+
FFFFFFFFFFFFFFFFFFFFFFFFFFFFFF
@3087
ACTGGTCCGCGGATGGCCTAGACAAAGACC
+
FFFFFFFFFFFFFFFFFFFFFFFFFFFFFF
@3088
GCTTGTTCGCGCAATAAGTACACCAATAGC
+
FFFFFFFFFFFFFFFFFFFFFFFFFFFFFF
@3089
ACTAGTCAACGGAATCACTCCATCAAAACC
+
FFFFFFFFFFFFFFFFFFFFFFFFFFFFFF
@3090
ACTAGTAGACGGATTGGCTACACCATGACC
+
FFFFFFFFFFFFFFFFFFFFFFFFFFFFFF
@3091
TCTAGTGGGCGTATAATATAAACCACGAGA
+
FFFFFFFFFFFFFFFFFFFFFFFFFFFFFF
@3092
ACTAGTCCACGAATCAACTCAAAAAGGACC
+
FFFFFFFFFFFFFFFFFFFFFFFFFFFFFF
@3093
ACTAGTAGACGAAATACGCATAATATGACC
+
FFFFFFFFFFFFFFFFFFFFFFFFFFFFFF
@3094
ACTGGTAGGCGGAATAGCTCAACTAAGACC
+
FFFFFFFFFFFFFFFFFFFFFFFFFFFFFF
@3095
ACGTGTTTACGCATTGCATACACCAAGACC
+
FFFFFFFFFFFFFFFFFFFFFFFFFFFFFF
@3096
ACTTGTCGGCGGATTTCCTACACTAAGAGC
+
FFFFFFFFFFFFFFFFFFFFFFFFFFFFFF
@3097
ACTCGTCGACGTATTATGTCAACCACCACC
+
FFFFFFFFFFFFFFFFFFFFFFFFFFFFFF
@3098
ACTTGCTGGCGAATTAAGTATAAAAAGACC
+
FFFFFFFFFFFFFFFFFFFFFFFFFFFFFF
@3099
ACGGGTACGCGGACTACATAGATCAGTAGC
+
FFFFFFFFFFFFFFFFFFFFFFFFFFFFFF
@3100
ACGTGTACGCGCAGTTGCCCCACAAACACC
+
FFFFFFFFFFFFFFFFFFFFFFFFFFFFFF
@3101
ACTGGTAGACGAATTACATCCACCACCACC
+
FFFFFFFFFFFFFFFFFFFFFFFFFFFFFF
@3102
ACTCGTCGACGCATTACGTATACAATTACC
+
FFFFFFFFFFFFFFFFFFFFFFFFFFFFFF
@3103
ACTCGTCGACGAATTATGTCCACAATAACC
+
FFFFFFFFFFFFFFFFFFFFFFFFFFFFFF
@3104
ACTGGTCCACGCATTGGCTACTACACAACC
+
FFFFFFFFFFFFFFFFFFFFFFFFFFFFFF
@3105
ACTAGTTTACGGAATAATTAAACCAGCAGC
+
FFFFFFFFFFFFFFFFFFFFFFFFFFFFFF
@3106
ACTGGCAGACGAATTACGTATCTCAAAACC
+
FFFFFFFFFFFFFFFFFFFFFFFFFFFFFF
@3107
ACGCGTCCGCGGAATAAGTACCCTAGTACC
+
FFFFFFFFFFFFFFFFFFFFFFFFFFFFFF
@3108
GCTTGTCGACGGATTAGCCACACCAAAACC
+
FFFFFFFFFFFFFFFFFFFFFFFFFFFFFF
@3109
ACTGGTCCACGAATTGGGCACACCAATAGC
+
FFFFFFFFFFFFFFFFFFFFFFFFFFFFFF
@3110
ACGAGCCGGCGGACTGTCCCTACAATAAGC
+
FFFFFFFFFFFFFFFFFFFFFFFFFFFFFF
@3111
ACTCGTCGGCGGACTAGACACACAAGGATC
+
FFFFFFFFFFFFFFFFFFFFFFFFFFFFFF
@3112
TCTTGTCGGCGGAATCGACATACCATGACC
+
FFFFFFFFFFFFFFFFFFFFFFFFFFFFFF
@3113
ACTAGTGGACGGATTAAGTACACAACCACC
+
FFFFFFFFFFFFFFFFFFFFFFFFFFFFFF
@3114
ACTCGTCCACTAATTGGGTACACCAAAAGC
+
FFFFFFFFFFFFFFFFFFFFFFFFFFFFFF
@3115
ACGCGTCGACGGACTGACCCCACAATGACC
+
FFFFFFFFFFFFFFFFFFFFFFFFFFFFFF
@3116
ACTTGTCCGCGTATTAGATACACAACTACC
+
FFFFFFFFFFFFFFFFFFFFFFFFFFFFFF
@3117
ACGGGTTCACGCATTAGATCAACAAAAAGC
+
FFFFFFFFFFFFFFFFFFFFFFFFFFFFFF
@3118
ACTTGTTGGCGTATTAGCTACACCATTACC
+
FFFFFFFFFFFFFFFFFFFFFFFFFFFFFF
@3119
ACTCGCCGACGAATTATGTCAATCACCACC
+
FFFFFFFFFFFFFFFFFFFFFFFFFFFFFF
@3120
ACATGTGGGCGAATTACCTCCCCGATAACC
+
FFFFFFFFFFFFFFFFFFFFFFFFFFFFFF
@3121
ACTCGTCCGCGTAAGGCCTCGCACAAAACC
+
FFFFFFFFFFFFFFFFFFFFFFFFFFFFFF
@3122
ACTAGTACTCGGATTATATCCACCATCACC
+
FFFFFFFFFFFFFFFFFFFFFFFFFFFFFF
@3123
CCTCGTGGACGAAATCTCTACATCATGACC
+
FFFFFFFFFFFFFFFFFFFFFFFFFFFFFF
@3124
ACTCGTCGGCGGATTGACCCCAACAAGACC
+
FFFFFFFFFFFFFFFFFFFFFFFFFFFFFF
@3125
TCTAGTCCGCGCATTGAGCACATCATGACC
+
FFFFFFFFFFFFFFFFFFFFFFFFFFFFFF
@3126
ACTCGTACACGCAATTACTACCCTAAGAGC
+
FFFFFFFFFFFFFFFFFFFFFFFFFFFFFF
@3127
ACTCGTCGACGAATTAGCTCCACTATAAGC
+
FFFFFFFFFFFFFFFFFFFFFFFFFFFFFF
@3128
ACTAGTAGGCGTATTCCCTACACCAAAACC
+
FFFFFFFFFFFFFFFFFFFFFFFFFFFFFF
@3129
ACGGGTGGACGCAAAAGCTCACCCAAAACC
+
FFFFFFFFFFFFFFFFFFFFFFFFFFFFFF
@3130
ACTTGTTTACGGAATGCCTCAACAAAAACC
+
FFFFFFFFFFFFFFFFFFFFFFFFFFFFFF
@3131
ACTTGTAGTCGAATTAACTGCAACATCATC
+
FFFFFFFFFFFFFFFFFFFFFFFFFFFFFF
@3132
ACTCGTCTTCGCATTAAGTACTCCACAATC
+
FFFFFFFFFFFFFFFFFFFFFFFFFFFFFF
@3133
ACTAGTCCTCGGACCCCCTCGACCAAAACC
+
FFFFFFFFFFFFFFFFFFFFFFFFFFFFFF
@3134
CCTGGTCTGCGGATTAAATCCACAAATACC
+
FFFFFFFFFFFFFFFFFFFFFFFFFFFFFF
@3135
ACTCGTCCACGGAATACGTAAACCACGACC
+
FFFFFFFFFFFFFFFFFFFFFFFFFFFFFF
@3136
ACTTGTTTGCGAATTGCCTACACCATCACC
+
FFFFFFFFFFFFFFFFFFFFFFFFFFFFFF
@3137
ACGGGTCGTCGGATTAGATCTACCACGACC
+
FFFFFFFFFFFFFFFFFFFFFFFFFFFFFF
@3138
ACTAGATCACGAAATGTGCCCAAAATGAGC
+
FFFFFFFFFFFFFFFFFFFFFFFFFFFFFF
@3139
ACTAGTCCACGAAATATCTAAACCAAAACC
+
FFFFFFFFFFFFFFFFFFFFFFFFFFFFFF
@3140
ACTAGTCGACGAAATACATCGACAAAGACC
+
FFFFFFFFFFFFFFFFFFFFFFFFFFFFFF
@3141
ACTTGTTGTCGAATTTGCTACGCTATGACC
+
FFFFFFFFFFFFFFFFFFFFFFFFFFFFFF
@3142
ACTCGTCTACGCATTGCGTCAAACAACACC
+
FFFFFFFFFFFFFFFFFFFFFFFFFFFFFF
@3143
ACTCGTTAACGAATTACATCCACCAAGAGC
+
FFFFFFFFFFFFFFFFFFFFFFFFFFFFFF
@3144
ACTTGTCCGCGAATTGCACCCTCCACAAGC
+
FFFFFFFFFFFFFFFFFFFFFFFFFFFFFF
@3145
ACTGGTTCACGGATTTCACCGACAAGAAGC
+
FFFFFFFFFFFFFFFFFFFFFFFFFFFFFF
@3146
TCTTGTCTGCGGATTGGCCACACGATGACC
+
FFFFFFFFFFFFFFFFFFFFFFFFFFFFFF
@3147
ACTTGTTGGCGCATCAGGCAAACAAAAACC
+
FFFFFFFFFFFFFFFFFFFFFFFFFFFFFF
@3148
ACTGGTCCGCGAACTGCACCAACAATGACC
+
FFFFFFFFFFFFFFFFFFFFFFFFFFFFFF
@3149
CCTGGTCCTCGTATTGCATACACTACGACC
+
FFFFFFFFFFFFFFFFFFFFFFFFFFFFFF
@3150
ACTCGTTCACGCATTGGCTACATCAACACC
+
FFFFFFFFFFFFFFFFFFFFFFFFFFFFFF
@3151
ACTCGCTTGCGAATTCGGCCCACAATGAGC
+
FFFFFFFFFFFFFFFFFFFFFFFFFFFFFF
@3152
ACTCGTACACTGAATGAGCCCACAATGACC
+
FFFFFFFFFFFFFFFFFFFFFFFFFFFFFF
@3153
ACTCGCTCGCGAAATGCCCAAACTAAGACC
+
FFFFFFFFFFFFFFFFFFFFFFFFFFFFFF
@3154
ACGTGTCCACGTATTTTCCACACAAAAACC
+
FFFFFFFFFFFFFFFFFFFFFFFFFFFFFF
@3155
CCGGGTCTGCGGATTGCCCACACCATTACC
+
FFFFFFFFFFFFFFFFFFFFFFFFFFFFFF
@3156
ACTCGTAGTCGTATTACGTAGACAACGACC
+
FFFFFFFFFFFFFFFFFFFFFFFFFFFFFF
@3157
ACTAGTCTACGTATTCTCTCCCTCAACACC
+
FFFFFFFFFFFFFFFFFFFFFFFFFFFFFF
@3158
ACTAGACCGCGTAATATATCAACCATAACC
+
FFFFFFFFFFFFFFFFFFFFFFFFFFFFFF
@3159
ACTTGTTGGCGGATTGAACATACAAACACC
+
FFFFFFFFFFFFFFFFFFFFFFFFFFFFFF
@3160
ACTTGCCGTCGAATAGCCTCGACAAGAACC
+
FFFFFFFFFFFFFFFFFFFFFFFFFFFFFF
@3161
ACGAGTTCACGTAATGACTAACCAAGAACC
+
FFFFFFFFFFFFFFFFFFFFFFFFFFFFFF
@3162
TCTAGTTCTCGTATCGCGTCCACCACAACC
+
FFFFFFFFFFFFFFFFFFFFFFFFFFFFFF
@3163
ACTAGTTGTCGTATTATGCACAACAGGAGC
+
FFFFFFFFFFFFFFFFFFFFFFFFFFFFFF
@3164
ACTCGCTGACGGATTTCGTATCCTAGGACC
+
FFFFFFFFFFFFFFFFFFFFFFFFFFFFFF
@3165
ACTCGTGCGCGTAATATGTCCTCCATGACC
+
FFFFFFFFFFFFFFFFFFFFFFFFFFFFFF
@3166
ACTAGTTGGCGTATTACATACACAATAACC
+
FFFFFFFFFFFFFFFFFFFFFFFFFFFFFF
@3167
ACTTGCCCACGAATTGGCCACAAAACGACC
+
FFFFFFFFFFFFFFFFFFFFFFFFFFFFFF
@3168
ACTCGTCCACGTATTGCCTACACAATCACC
+
FFFFFFFFFFFFFFFFFFFFFFFFFFFFFF
@3169
ACTTGCGCACGAATTGGGTCCACTAAGACC
+
FFFFFFFFFFFFFFFFFFFFFFFFFFFFFF
@3170
GCGGGTATACGCAAAGGTTATACCAACATC
+
FFFFFFFFFFFFFFFFFFFFFFFFFFFFFF
@3171
CCAAGTCCGCGAATTGCCCCCACCATGACC
+
FFFFFFFFFFFFFFFFFFFFFFFFFFFFFF
@3172
ACTAGTCCGCGAATTACCTACAGAAAAACC
+
FFFFFFFFFFFFFFFFFFFFFFFFFFFFFF
@3173
ACTAGTAGACGCACTACGTGTACAAGCACC
+
FFFFFFFFFFFFFFFFFFFFFFFFFFFFFF
@3174
ACTGGTAGGCGGATTGTGTACACCAGCAGC
+
FFFFFFFFFFFFFFFFFFFFFFFFFFFFFF
@3175
ACTCGTGGACGGATTAGGCACATAACGACC
+
FFFFFFFFFFFFFFFFFFFFFFFFFFFFFF
@3176
ACTTGTCCACGAATTATCTAAGCCAGGACC
+
FFFFFFFFFFFFFFFFFFFFFFFFFFFFFF
@3177
CCGCGTCGACTAAATAAGTCAACTAAAACC
+
FFFFFFFFFFFFFFFFFFFFFFFFFFFFFF
@3178
ACTAGACCACGAATTAATCATATAACAACC
+
FFFFFFFFFFFFFFFFFFFFFFFFFFFFFF
@3179
ACTAGTCGACGGAATGAGTCCACCATGACC
+
FFFFFFFFFFFFFFFFFFFFFFFFFFFFFF
@3180
ACTAGTCGGCGGATTAAATACACAACTACC
+
FFFFFFFFFFFFFFFFFFFFFFFFFFFFFF
@3181
ACTCGCCGACGGATTGCCTCAAACATTAGC
+
FFFFFFFFFFFFFFFFFFFFFFFFFFFFFF
@3182
ACTCGTTGACGGAATATCTACGCCATGAGC
+
FFFFFFFFFFFFFFFFFFFFFFFFFFFFFF
@3183
ACTTGTAGACGAAAAATCTCCACCATCACC
+
FFFFFFFFFFFFFFFFFFFFFFFFFFFFFF
@3184
ACTAGTCGACGCATTGACTACACCACGACC
+
FFFFFFFFFFFFFFFFFFFFFFFFFFFFFF
@3185
ACTCGCTCACGAAATGAGTACACCATTATC
+
FFFFFFFFFFFFFFFFFFFFFFFFFFFFFF
@3186
ACTGGTTGTCGAATTACGTACACCAAGACC
+
FFFFFFFFFFFFFFFFFFFFFFFFFFFFFF
@3187
ACGAGTCGACGTACTAACTAACCCACGACC
+
FFFFFFFFFFFFFFFFFFFFFFFFFFFFFF
@3188
ACTTGCCGACGTATTACGTCCACAATAACC
+
FFFFFFFFFFFFFFFFFFFFFFFFFFFFFF
@3189
ACTGGTCGGCGGAATGGCCAACCAAGGACC
+
FFFFFFFFFFFFFFFFFFFFFFFFFFFFFF
@3190
ACTCGTACGCGTAATGGTTAGTCAATGACC
+
FFFFFFFFFFFFFFFFFFFFFFFFFFFFFF
@3191
ACTTGTTCGCGGATTAACCAACCAAACACC
+
FFFFFFFFFFFFFFFFFFFFFFFFFFFFFF
@3192
ACTTGTTAGCGCATTACACACACCATAACC
+
FFFFFFFFFFFFFFFFFFFFFFFFFFFFFF
@3193
ACTGGGTGACGTATAATCCACACCAAGACC
+
FFFFFFFFFFFFFFFFFFFFFFFFFFFFFF
@3194
ACTGGTGGACGCACTGACCCCCAAAGGACC
+
FFFFFFFFFFFFFFFFFFFFFFFFFFFFFF
@3195
ACTTGTGGGCGAAATATGTATCCCAAAACC
+
FFFFFFFFFFFFFFFFFFFFFFFFFFFFFF
@3196
ACTAGCCCGCGCATTAGATGAACCATGACC
+
FFFFFFFFFFFFFFFFFFFFFFFFFFFFFF
@3197
ACTAGTCCACGTATAAGCCCCACTAAGACC
+
FFFFFFFFFFFFFFFFFFFFFFFFFFFFFF
@3198
ACTAGACCGCGAATTGACTCAAGCAACACC
+
FFFFFFFFFFFFFFFFFFFFFFFFFFFFFF
@3199
ACTGGTCCACGTATTAAACCAAACATAAGC
+
FFFFFFFFFFFFFFFFFFFFFFFFFFFFFF
@3200
CCTTGTTCACGCATTACATAACACACGACC
+
FFFFFFFFFFFFFFFFFFFFFFFFFFFFFF
@3201
ACTTGTACACGGAATCGCCCGAACATGAGC
+
FFFFFFFFFFFFFFFFFFFFFFFFFFFFFF
@3202
ACTAGTACGCGTAATCGGTCCTCAACGACA
+
FFFFFFFFFFFFFFFFFFFFFFFFFFFFFF
@3203
ACGTGTCCACGCAATGCACATATCACAAGC
+
FFFFFFFFFFFFFFFFFFFFFFFFFFFFFF
@3204
ACTCGTCCACGTAATGTGTACACAATAACC
+
FFFFFFFFFFFFFFFFFFFFFFFFFFFFFF
@3205
ACTTGTCCTCGAATTGACTAGGTAAAAACC
+
FFFFFFFFFFFFFFFFFFFFFFFFFFFFFF
@3206
ACTGGTGCACGGATTGCGTCCACCATAACC
+
FFFFFFFFFFFFFFFFFFFFFFFFFFFFFF
@3207
ACGTGCCCGCGAATCGTCCACACAAAAATC
+
FFFFFFFFFFFFFFFFFFFFFFFFFFFFFF
@3208
ACTGGTCCGCGCAATGTGTCAACAACGATC
+
FFFFFFFFFFFFFFFFFFFFFFFFFFFFFF
@3209
ACTAGTCCGCGGATTGGCTCCACTAATACC
+
FFFFFFFFFFFFFFFFFFFFFFFFFFFFFF
@3210
ACTCGTCGACGAAATACGTCAACAACGACC
+
FFFFFFFFFFFFFFFFFFFFFFFFFFFFFF
@3211
CCTTGTTGGCGGAATATACCCAACATAAGC
+
FFFFFFFFFFFFFFFFFFFFFFFFFFFFFF
@3212
GCACGTCGGCGGAATGTCTCACCAAGCACC
+
FFFFFFFFFFFFFFFFFFFFFFFFFFFFFF
@3213
ACTCGCTCACGGATTTAACAAACAACGACC
+
FFFFFFFFFFFFFFFFFFFFFFFFFFFFFF
@3214
ACTAGTAGACGGATTATCTAAAGTAGAACC
+
FFFFFFFFFFFFFFFFFFFFFFFFFFFFFF
@3215
ACTTGTTGGCGGATTGCACAAAATATGAGC
+
FFFFFFFFFFFFFFFFFFFFFFFFFFFFFF
@3216
ACTAGTTCACTTATTGACTACGCCATGACC
+
FFFFFFFFFFFFFFFFFFFFFFFFFFFFFF
@3217
CCTTGTAGACGGATTGCCTACACCACGACC
+
FFFFFFFFFFFFFFFFFFFFFFFFFFFFFF
@3218
TCTTGCCTACGTAATACCTCCAACAAGATC
+
FFFFFFFFFFFFFFFFFFFFFFFFFFFFFF
@3219
ACTCGTCGGCGCACTGGGTCAACAAAGACC
+
FFFFFFFFFFFFFFFFFFFFFFFFFFFFFF
@3220
ACGAGTCGACGAATTGTCTCTACCAACACC
+
FFFFFFFFFFFFFFFFFFFFFFFFFFFFFF
@3221
ACTCGTCTGCGAAATACGCACACCATGAGA
+
FFFFFFFFFFFFFFFFFFFFFFFFFFFFFF
@3222
ACTAGTCGGCGAATTACGCCCACCATGACC
+
FFFFFFFFFFFFFFFFFFFFFFFFFFFFFF
@3223
ACTTGTCCGCGTATTGCGCATACCATGAGC
+
FFFFFFFFFFFFFFFFFFFFFFFFFFFFFF
@3224
ACGTGTCCTCGCATTTACTACACAAAGACC
+
FFFFFFFFFFFFFFFFFFFFFFFFFFFFFF
@3225
ACTCGTGCTCGAATTCCATACACTATGACC
+
FFFFFFFFFFFFFFFFFFFFFFFFFFFFFF
@3226
ACTCGTTGGCGGAATGCATCACCAATGACC
+
FFFFFFFFFFFFFFFFFFFFFFFFFFFFFF
@3227
ACTTGTTCTCGGAATTCCTCCACAATGACC
+
FFFFFFFFFFFFFFFFFFFFFFFFFFFFFF
@3228
ACGGGCTCTCGCATTCGCTCCACTAACAGC
+
FFFFFFFFFFFFFFFFFFFFFFFFFFFFFF
@3229
ACTCGTACACGGATTCTGTCCACGATCACA
+
FFFFFFFFFFFFFFFFFFFFFFFFFFFFFF
@3230
ACTTGTACTCGGATTGAGTACACTAGAACC
+
FFFFFFFFFFFFFFFFFFFFFFFFFFFFFF
@3231
ACTCGCCGACGGATTAACTCCACAACGACC
+
FFFFFFFFFFFFFFFFFFFFFFFFFFFFFF
@3232
ACTAGACTTCGAATTAATCAGCCCAAGACC
+
FFFFFFFFFFFFFFFFFFFFFFFFFFFFFF
@3233
ACTGGTCCGCTAATTGGCTACCCCAGTACC
+
FFFFFFFFFFFFFFFFFFFFFFFFFFFFFF
@3234
ACTCGTCGGCGTAATGCATACGCTAGAAGC
+
FFFFFFFFFFFFFFFFFFFFFFFFFFFFFF
@3235
CCTCGTTCACGAATTCACTACACCACGACC
+
FFFFFFFFFFFFFFFFFFFFFFFFFFFFFF
@3236
ACGAGGTCACGCATTAGGTAGAACACGACC
+
FFFFFFFFFFFFFFFFFFFFFFFFFFFFFF
@3237
TCAGGTCGACGGATTAGCCAAACAAAGACC
+
FFFFFFFFFFFFFFFFFFFFFFFFFFFFFF
@3238
ACTCGTCGGCGGAATGCGTCCACCATAACC
+
FFFFFFFFFFFFFFFFFFFFFFFFFFFFFF
@3239
ACTTGTCGACGCAATGCATACAAAATAACC
+
FFFFFFFFFFFFFFFFFFFFFFFFFFFFFF
@3240
ACTTGTTCGCGAATTAGCCACACCAAGACC
+
FFFFFFFFFFFFFFFFFFFFFFFFFFFFFF
@3241
ACGAGCCTGCGTATAACATACGCAAACACA
+
FFFFFFFFFFFFFFFFFFFFFFFFFFFFFF
@3242
GCTCGTACGCGGACTTAGTCCACCAACACC
+
FFFFFFFFFFFFFFFFFFFFFFFFFFFFFF
@3243
ACTTGTAGACGAATAAGGCACCACAAGATC
+
FFFFFFFFFFFFFFFFFFFFFFFFFFFFFF
@3244
CCAAGTCGGCGCAATGGCCCAATAAACACC
+
FFFFFFFFFFFFFFFFFFFFFFFFFFFFFF
@3245
TCTCGTCGGCGTATTACATCTACAAGGACC
+
FFFFFFFFFFFFFFFFFFFFFFFFFFFFFF
@3246
ACTAGTCCACGAATTGGCTCAAGCAAGACC
+
FFFFFFFFFFFFFFFFFFFFFFFFFFFFFF
@3247
ACTGGTCGACGGAATACGTAAATTAACACC
+
FFFFFFFFFFFFFFFFFFFFFFFFFFFFFF
@3248
ACTTGTTGGCGAAATGCCTACACCATGACC
+
FFFFFFFFFFFFFFFFFFFFFFFFFFFFFF
@3249
TCTCGTTCACGTACTGGCCACATCACGACC
+
FFFFFFFFFFFFFFFFFFFFFFFFFFFFFF
@3250
GCTCGCGTACGAAATTCCTACACAATGACC
+
FFFFFFFFFFFFFFFFFFFFFFFFFFFFFF
@3251
ACGGGTCAGCGAATTACACCCACAACTAGC
+
FFFFFFFFFFFFFFFFFFFFFFFFFFFFFF
@3252
ACTAGTCCACGAATTGGACCCACCAAAACC
+
FFFFFFFFFFFFFFFFFFFFFFFFFFFFFF
@3253
GCTTGTCCGCGAATTACATAAACAATGAGC
+
FFFFFFFFFFFFFFFFFFFFFFFFFFFFFF
@3254
TCTCGTAGACGTATTGTGTACACCAGTACC
+
FFFFFFFFFFFFFFFFFFFFFFFFFFFFFF
@3255
ACTTGTCGACGGAGAGTCTCCACCACAACC
+
FFFFFFFFFFFFFFFFFFFFFFFFFFFFFF
@3256
ACTAGCGGACGCATTAGCTCCTCCATGACC
+
FFFFFFFFFFFFFFFFFFFFFFFFFFFFFF
@3257
ACTTGCCCACGCAATGCCTATACAACGAGC
+
FFFFFFFFFFFFFFFFFFFFFFFFFFFFFF
@3258
ACGAGTTCTCGAATAACGTGGACAAAAAGC
+
FFFFFFFFFFFFFFFFFFFFFFFFFFFFFF
@3259
ACTAGTCGACGAAAGATCTCTACTAACACC
+
FFFFFFFFFFFFFFFFFFFFFFFFFFFFFF
@3260
CCTAGTCGACGCATTAGGCACACAACGACC
+
FFFFFFFFFFFFFFFFFFFFFFFFFFFFFF
@3261
ACTTGTGAACGTATTAACCAAACCATGACC
+
FFFFFFFFFFFFFFFFFFFFFFFFFFFFFF
@3262
ACGCGTATGCGTATTACGTACGACAAGACC
+
FFFFFFFFFFFFFFFFFFFFFFFFFFFFFF
@3263
GCGTGCCCACGGATTCAATCCACCATGACC
+
FFFFFFFFFFFFFFFFFFFFFFFFFFFFFF
@3264
ACGTGTTGGCGAATTGGCTATACAAGGACC
+
FFFFFFFFFFFFFFFFFFFFFFFFFFFFFF
@3265
ACACGTCCACGAAATGCGCAGACCACAACC
+
FFFFFFFFFFFFFFFFFFFFFFFFFFFFFF
@3266
ACTTGTCCGCGGATTAAACCCTCTACAACC
+
FFFFFFFFFFFFFFFFFFFFFFFFFFFFFF
@3267
ACTGGCCCTCGAATTGTTTCTACTAACACC
+
FFFFFFFFFFFFFFFFFFFFFFFFFFFFFF
@3268
ACTTGTCGACGCATTATCTAAACCAAGACC
+
FFFFFFFFFFFFFFFFFFFFFFFFFFFFFF
@3269
ACTAGTCTGCGTATTCTCTACAATAGTAGC
+
FFFFFFFFFFFFFFFFFFFFFFFFFFFFFF
@3270
ACTGGTCGACGTAATCGGTCAACCAACAGC
+
FFFFFFFFFFFFFFFFFFFFFFFFFFFFFF
@3271
ACGTGTTCACGAATTGCACCCACCATGATC
+
FFFFFFFFFFFFFFFFFFFFFFFFFFFFFF
@3272
ACTAGTTCACGAAATATACAGACCATTACC
+
FFFFFFFFFFFFFFFFFFFFFFFFFFFFFF
@3273
CCTTGCCGTCTGAGTCTGTCCACCAACACC
+
FFFFFFFFFFFFFFFFFFFFFFFFFFFFFF
@3274
ACTCGCTCACGCATAATTTCCGACATGATC
+
FFFFFFFFFFFFFFFFFFFFFFFFFFFFFF
@3275
ACTAGTAGGCGCATTGCCTCCACAAAGACC
+
FFFFFFFFFFFFFFFFFFFFFFFFFFFFFF
@3276
ACGGGTTGTCGAAATGTATATGTCACGACC
+
FFFFFFFFFFFFFFFFFFFFFFFFFFFFFF
@3277
ACTCGTCCGCGCACTGCGTACACCAAGACC
+
FFFFFFFFFFFFFFFFFFFFFFFFFFFFFF
@3278
ACTAGTCGACGCATTGGTCCCAACAAAATC
+
FFFFFFFFFFFFFFFFFFFFFFFFFFFFFF
@3279
CCTCGTCGACGGAATAGATACACCATTACC
+
FFFFFFFFFFFFFFFFFFFFFFFFFFFFFF
@3280
ACTCGTTGTCGGATCACCCAAACCACTAGC
+
FFFFFFFFFFFFFFFFFFFFFFFFFFFFFF
@3281
ACTAGACGACGTATTACCTGCATAATGACC
+
FFFFFFFFFFFFFFFFFFFFFFFFFFFFFF
@3282
ACTTGCAGGCGTAATGTACCCACAAGGACC
+
FFFFFFFFFFFFFFFFFFFFFFFFFFFFFF
@3283
ACTTGTCGTCGAAATGCATCCACCATTACC
+
FFFFFFFFFFFFFFFFFFFFFFFFFFFFFF
@3284
ACTAGTAGGCGCATTAACTACACAAGCACC
+
FFFFFFFFFFFFFFFFFFFFFFFFFFFFFF
@3285
ACTAGTCCACGAATTGTCCAAACCAAGACC
+
FFFFFFFFFFFFFFFFFFFFFFFFFFFFFF
@3286
ACTAGACTACGTATTACCTCCACCACAACC
+
FFFFFFFFFFFFFFFFFFFFFFFFFFFFFF
@3287
ACTCGTCCACGAACTACCTACATAATGACC
+
FFFFFFFFFFFFFFFFFFFFFFFFFFFFFF
@3288
CCTAGTCCTCGGGTTGTATCCACAAGAACG
+
FFFFFFFFFFFFFFFFFFFFFFFFFFFFFF
@3289
TCGAGTCGGCGCAATACCCACACAAATACC
+
FFFFFFFFFFFFFFFFFFFFFFFFFFFFFF
@3290
ACTAGTACACGGAACGGGCCCATTAGGACC
+
FFFFFFFFFFFFFFFFFFFFFFFFFFFFFF
@3291
GCTTGTACGCGTATTGTTCATACAATGACC
+
FFFFFFFFFFFFFFFFFFFFFFFFFFFFFF
@3292
ACTAGTCGGCGAAATGACCCCACCATAACC
+
FFFFFFFFFFFFFFFFFFFFFFFFFFFFFF
@3293
ACATGCTGGCGGATTACGTGCACCATCAGC
+
FFFFFFFFFFFFFFFFFFFFFFFFFFFFFF
@3294
ACTTGCTCACGAAATGCACACACAACGAGC
+
FFFFFFFFFFFFFFFFFFFFFFFFFFFFFF
@3295
ACTTGTCGGCGAATTCCACCCACTAAGACC
+
FFFFFFFFFFFFFFFFFFFFFFFFFFFFFF
@3296
ACTGGTCCACGGATTACCTCCCCAATGACC
+
FFFFFFFFFFFFFFFFFFFFFFFFFFFFFF
@3297
ACGGGTTCACGAAATAGCTAAACAAACACC
+
FFFFFFFFFFFFFFFFFFFFFFFFFFFFFF
@3298
ACGCGTCGGCGTAATAAGTCCACAAGGACC
+
FFFFFFFFFFFFFFFFFFFFFFFFFFFFFF
@3299
CCTCGCCGACGAATTATATAAACCATCACC
+
FFFFFFFFFFFFFFFFFFFFFFFFFFFFFF
@3300
ACTGGGTAGCTAATTGCCTACACCATCACC
+
FFFFFFFFFFFFFFFFFFFFFFFFFFFFFF
@3301
ACAAGTCCTCGGATTACGTAAACAATGACC
+
FFFFFFFFFFFFFFFFFFFFFFFFFFFFFF
@3302
ACTGGTTCACGGAATATCTACACGACAACC
+
FFFFFFFFFFFFFFFFFFFFFFFFFFFFFF
@3303
ACGCGTCGTCGCATTGGTCACACCAAAACC
+
FFFFFFFFFFFFFFFFFFFFFFFFFFFFFF
@3304
ACTAGTCCACGAATTTACTACCCCAGAACC
+
FFFFFFFFFFFFFFFFFFFFFFFFFFFFFF
@3305
ACTGGTACTCGAATTACCTAAATCAAGACC
+
FFFFFFFFFFFFFFFFFFFFFFFFFFFFFF
@3306
ACTAGTCGGCGAAATAGCCCGACCATGACC
+
FFFFFFFFFFFFFFFFFFFFFFFFFFFFFF
@3307
ACTTGTCGACGGATCAGCTACACCACTACC
+
FFFFFFFFFFFFFFFFFFFFFFFFFFFFFF
@3308
ACTAGTCTGCGGATTTTACAACTAATAAGC
+
FFFFFFFFFFFFFFFFFFFFFFFFFFFFFF
@3309
ACTGGCAGGCGCATTAGGTCGAGCAATATC
+
FFFFFFFFFFFFFFFFFFFFFFFFFFFFFF
@3310
TCTGGTTGACGTATTGTCTACACTAGGACC
+
FFFFFFFFFFFFFFFFFFFFFFFFFFFFFF
@3311
ACTAGTTGACGAACTGGGTACACTAATACC
+
FFFFFFFFFFFFFFFFFFFFFFFFFFFFFF
@3312
ACTTGTCGGCGAATTATATAGACCATAATC
+
FFFFFFFFFFFFFFFFFFFFFFFFFFFFFF
@3313
ACTTGCACACGGATTGTGCCCACCAAGACC
+
FFFFFFFFFFFFFFFFFFFFFFFFFFFFFF
@3314
ACGGGTTGGCGAATTACGTCCACCATGACC
+
FFFFFFFFFFFFFFFFFFFFFFFFFFFFFF
@3315
ACTGGTACGCGGAATGAGTACACCAAGACC
+
FFFFFFFFFFFFFFFFFFFFFFFFFFFFFF
@3316
ACGGGGCGACGTATTTGCTACACCATTACC
+
FFFFFFFFFFFFFFFFFFFFFFFFFFFFFF
@3317
ACGAGTTCACGAGTTGTGTCCATCAACACC
+
FFFFFFFFFFFFFFFFFFFFFFFFFFFFFF
@3318
ACTGGTACGCGTACTGCGTACACCATTACC
+
FFFFFFFFFFFFFFFFFFFFFFFFFFFFFF
@3319
ACTGGCATACGGATTACGTAAACAACCACC
+
FFFFFFFFFFFFFFFFFFFFFFFFFFFFFF
@3320
ACAAGGGGACGGATTAACTACCGAATGATC
+
FFFFFFFFFFFFFFFFFFFFFFFFFFFFFF
@3321
ACTTGCCCGCGAATTGCGTCTACCAGGACC
+
FFFFFFFFFFFFFFFFFFFFFFFFFFFFFF
@3322
ACTAGTACACGAATTGAATCCAACAACACC
+
FFFFFFFFFFFFFFFFFFFFFFFFFFFFFF
@3323
ACTCGTGTGCGCACTTAGTAGCCCAACACC
+
FFFFFFFFFFFFFFFFFFFFFFFFFFFFFF
@3324
ACTCGCAGACGCAATTTGCAGGCCAGAACC
+
FFFFFFFFFFFFFFFFFFFFFFFFFFFFFF
@3325
ACGAGTAGTCGTATTGCATAAACCAAAACC
+
FFFFFFFFFFFFFFFFFFFFFFFFFFFFFF
@3326
ACTTGTCCACGTAATGAGCCCACAAAAACC
+
FFFFFFFFFFFFFFFFFFFFFFFFFFFFFF
@3327
ACTAGCTTGCGAAATAAGTACTATAGTACC
+
FFFFFFFFFFFFFFFFFFFFFFFFFFFFFF
@3328
TCGCGTGCGCGAATTATCTACACAATAACC
+
FFFFFFFFFFFFFFFFFFFFFFFFFFFFFF
@3329
TCTAGTTCGCGAATTACCTCCATTAGGACC
+
FFFFFFFFFFFFFFFFFFFFFFFFFFFFFF
@3330
ACTCGTGTACGGATTGCCTACGCCATGACC
+
FFFFFFFFFFFFFFFFFFFFFFFFFFFFFF
@3331
ACTGGTTGACTAATAACGTACACAATGAGC
+
FFFFFFFFFFFFFFFFFFFFFFFFFFFFFF
@3332
ACTGGCTGACGGATTATCCCCACTAAGACC
+
FFFFFFFFFFFFFFFFFFFFFFFFFFFFFF
@3333
ACTCGTTGCCGGATTTAATAGTTCAACACC
+
FFFFFFFFFFFFFFFFFFFFFFFFFFFFFF
@3334
TCTCGTCCACGTATTGGCCACTCCAAAATC
+
FFFFFFFFFFFFFFFFFFFFFFFFFFFFFF
@3335
ACGTGTCCACGGATTTCACCGACCATGACC
+
FFFFFFFFFFFFFFFFFFFFFFFFFFFFFF
@3336
ACTTGTCCGCGAATTCTTTGGACTAAAAGC
+
FFFFFFFFFFFFFFFFFFFFFFFFFFFFFF
@3337
ACGAGTCCTCGGATTGCCTCCTCCAAAACC
+
FFFFFFFFFFFFFFFFFFFFFFFFFFFFFF
@3338
TCTCGTCGACGAATTAACTACACCAGAACC
+
FFFFFFFFFFFFFFFFFFFFFFFFFFFFFF
@3339
ACTTGTACACGTATTAACTCAACCATGACC
+
FFFFFFFFFFFFFFFFFFFFFFFFFFFFFF
@3340
ACTGGTCCGCGAACTAGCTAAACCAAAACC
+
FFFFFFFFFFFFFFFFFFFFFFFFFFFFFF
@3341
ACTTGTCTACGAATTACACATACCAAGACC
+
FFFFFFFFFFFFFFFFFFFFFFFFFFFFFF
@3342
ACTAGCCCACGGATTATCCACACAAAAATC
+
FFFFFFFFFFFFFFFFFFFFFFFFFFFFFF
@3343
CCTTGTTCACGTAATTGCCACACTAAGATC
+
FFFFFFFFFFFFFFFFFFFFFFFFFFFFFF
@3344
ACTCGTATACGGATTGTGTCCACAAAGAGC
+
FFFFFFFFFFFFFFFFFFFFFFFFFFFFFF
@3345
ACGCGTCTACGCATTGTATAGACCAAGAGC
+
FFFFFFFFFFFFFFFFFFFFFFFFFFFFFF
@3346
ACTAGGGCGCGCAATACATATCCAAAAACC
+
FFFFFFFFFFFFFFFFFFFFFFFFFFFFFF
@3347
TCTAGTCGGCGAATTGACTCCACAAAAACC
+
FFFFFFFFFFFFFFFFFFFFFFFFFFFFFF
@3348
ACTAGTCGGCGGATTAGTCACCTCACGACC
+
FFFFFFFFFFFFFFFFFFFFFFFFFFFFFF
@3349
ACGAGTATTCGAATTAACCCCACCAAAAGC
+
FFFFFFFFFFFFFFFFFFFFFFFFFFFFFF
@3350
ACTCGTCCACGAATTAAGCAATCAACCACC
+
FFFFFFFFFFFFFFFFFFFFFFFFFFFFFF
@3351
ACGCGTTGGCGAAATGATCCCACCATGACC
+
FFFFFFFFFFFFFFFFFFFFFFFFFFFFFF
@3352
ACTGGTCCGCGGATTAGACACGCCAAAACC
+
FFFFFFFFFFFFFFFFFFFFFFFFFFFFFF
@3353
ACGGGTACGCGGACTAACTACACAACAAGC
+
FFFFFFFFFFFFFFFFFFFFFFFFFFFFFF
@3354
ACTAGTCCTCGCATTGCATATACTATGACC
+
FFFFFFFFFFFFFFFFFFFFFFFFFFFFFF
@3355
CCTGGTCTACGCAATGGTTCCTCAAAAACC
+
FFFFFFFFFFFFFFFFFFFFFFFFFFFFFF
@3356
ACTGGCACACGTATTATATACACCAACACC
+
FFFFFFFFFFFFFFFFFFFFFFFFFFFFFF
@3357
ACTGGTCCGCGAATTGCCCCCACCAGCACC
+
FFFFFFFFFFFFFFFFFFFFFFFFFFFFFF
@3358
ACTAGTAGACGCAATAAACAGATAAAAAGC
+
FFFFFFFFFFFFFFFFFFFFFFFFFFFFFF
@3359
ACTGGTCTGCGGATTACCCACTCCAAAACC
+
FFFFFFFFFFFFFFFFFFFFFFFFFFFFFF
@3360
ACTTGTATACGTAGTACGCCCCATACAACC
+
FFFFFFFFFFFFFFFFFFFFFFFFFFFFFF
@3361
ACTGGCTCACGTATTTCCCCAACCAACACC
+
FFFFFFFFFFFFFFFFFFFFFFFFFFFFFF
@3362
CCTCGTCCGCGTATTCCGTCAACCATGACC
+
FFFFFFFFFFFFFFFFFFFFFFFFFFFFFF
@3363
ACTTGTAGACGTATTGCGCCTGCCATAACC
+
FFFFFFFFFFFFFFFFFFFFFFFFFFFFFF
@3364
ACTTGTTTTCGCATTGGGTAGACCATGACC
+
FFFFFFFFFFFFFFFFFFFFFFFFFFFFFF
@3365
ACTGGTCGACGGATCACGTACACTACCATC
+
FFFFFFFFFFFFFFFFFFFFFFFFFFFFFF
@3366
ACTGGTAGACGTATTGGATACCCGAAGACC
+
FFFFFFFFFFFFFFFFFFFFFFFFFFFFFF
@3367
ACTAGTCGACGGATTAAACAAACAAAAAGC
+
FFFFFFFFFFFFFFFFFFFFFFFFFFFFFF
@3368
ACTTGTAGGCGGATTACACACACCAAGAGC
+
FFFFFFFFFFFFFFFFFFFFFFFFFFFFFF
@3369
ACTCGTCGACTTATTGTGTCTACCAAGACA
+
FFFFFFFFFFFFFFFFFFFFFFFFFFFFFF
@3370
ACTAGCTGGCGAATAACCCACAGCAAGACC
+
FFFFFFFFFFFFFFFFFFFFFFFFFFFFFF
@3371
ACTCGCCCGCGAATTGACTACACAAACACC
+
FFFFFFFFFFFFFFFFFFFFFFFFFFFFFF
@3372
ACTAGTCGGCTGAATGACCCGTATATAAGC
+
FFFFFFFFFFFFFFFFFFFFFFFFFFFFFF
@3373
ACTCGCCCACGGATTATACATACAATGACC
+
FFFFFFFFFFFFFFFFFFFFFFFFFFFFFF
@3374
ACTAGTCGACGTAATAAGCACACCATGACC
+
FFFFFFFFFFFFFFFFFFFFFFFFFFFFFF
@3375
TCTGGGCGGCGCAATGGATAACCCATCACC
+
FFFFFFFFFFFFFFFFFFFFFFFFFFFFFF
@3376
ACGCGTACTCTGATTGCATCCACTATCACC
+
FFFFFFFFFFFFFFFFFFFFFFFFFFFFFF
@3377
TCTAGTCGACGGATTTTACCCACAAAAAGC
+
FFFFFFFFFFFFFFFFFFFFFFFFFFFFFF
@3378
ACTTGTTGGCGCATTATCCACACAAATACC
+
FFFFFFFFFFFFFFFFFFFFFFFFFFFFFF
@3379
ACTAGTTGGCGGAATTTATACACCAATAGC
+
FFFFFFFFFFFFFFFFFFFFFFFFFFFFFF
@3380
ACGAGCTGGCGGATAGGCTGCACAAAGATC
+
FFFFFFFFFFFFFFFFFFFFFFFFFFFFFF
@3381
GCTGGTCGACGCATAGCACCCACCATCAGC
+
FFFFFFFFFFFFFFFFFFFFFFFFFFFFFF
@3382
ACTAGTCGACGAATGGTCTAAACCACGACC
+
FFFFFFFFFFFFFFFFFFFFFFFFFFFFFF
@3383
ACTCGTCCACGAATTGGTTCCACCAGAATC
+
FFFFFFFFFFFFFFFFFFFFFFFFFFFFFF
@3384
CCTTGTCGGCGAATAGACCAAATCAATATC
+
FFFFFFFFFFFFFFFFFFFFFFFFFFFFFF
@3385
CCTCGTCCACGTAATCCCCCAACCATAAGC
+
FFFFFFFFFFFFFFFFFFFFFFFFFFFFFF
@3386
ACGTGTACACGGACTACCCACATAATCACC
+
FFFFFFFFFFFFFFFFFFFFFFFFFFFFFF
@3387
ACTCGTCCGCGCAATATGCACACCATGACC
+
FFFFFFFFFFFFFFFFFFFFFFFFFFFFFF
@3388
ACGCGCTCACGGACTACCCCAAAAAATACC
+
FFFFFFFFFFFFFFFFFFFFFFFFFFFFFF
@3389
ACTCGTTCGCGTAAAAGGTGCCCCAAAATC
+
FFFFFFFFFFFFFFFFFFFFFFFFFFFFFF
@3390
ACTTGTAGGCGCAATATGCACCTCAAGACC
+
FFFFFFFFFFFFFFFFFFFFFFFFFFFFFF
@3391
ACTCGTCTGCGTATTACATAAACTATGACC
+
FFFFFFFFFFFFFFFFFFFFFFFFFFFFFF
@3392
ACTAGTCCACGAATTACGTAAACAAAGACC
+
FFFFFFFFFFFFFFFFFFFFFFFFFFFFFF
@3393
ACTAGTCGGCTAATTGAATACACAAACAGC
+
FFFFFFFFFFFFFFFFFFFFFFFFFFFFFF
@3394
ACTAGTTCACGTATTGTATACACGAAGAGC
+
FFFFFFFFFFFFFFFFFFFFFFFFFFFFFF
@3395
ACTCGTCCGCGTATTAGATACCCCAGCAGC
+
FFFFFFFFFFFFFFFFFFFFFFFFFFFFFF
@3396
CCTCGTCGACGCATTAGCCACAGAAAGACC
+
FFFFFFFFFFFFFFFFFFFFFFFFFFFFFF
@3397
ACTTGTCCGCTAATTGGCTCCACCATAACC
+
FFFFFFFFFFFFFFFFFFFFFFFFFFFFFF
@3398
ACTTGCCGACGAAATGCCCCTCCAAGGAGC
+
FFFFFFFFFFFFFFFFFFFFFFFFFFFFFF
@3399
ACTAGTCGACGGAATAAGCCCACAAAGACC
+
FFFFFFFFFFFFFFFFFFFFFFFFFFFFFF
@3400
ACTCGTGTACGTATTGCCCACACTAGGACC
+
FFFFFFFFFFFFFFFFFFFFFFFFFFFFFF
@3401
ACTCGTTGGCTGAATACGTACAACATTACG
+
FFFFFFFFFFFFFFFFFFFFFFFFFFFFFF
@3402
ACTCGTCGGCGCAATAGCTCGCCCAGGACC
+
FFFFFFFFFFFFFFFFFFFFFFFFFFFFFF
@3403
CCGGGTCCTCGAATTAGCCATGAAAAAACC
+
FFFFFFFFFFFFFFFFFFFFFFFFFFFFFF
@3404
ACTCGCTCGCGAATTAACTCCATCAAAACC
+
FFFFFFFFFFFFFFFFFFFFFFFFFFFFFF
@3405
ACTCGTCTTCGAATTACTCACACAACAACC
+
FFFFFFFFFFFFFFFFFFFFFFFFFFFFFF
@3406
ACTCGTTTACGAATTATGTACAACAAGACC
+
FFFFFFFFFFFFFFFFFFFFFFFFFFFFFF
@3407
ACTCGTTTACGGATTACCCACACCAAAACC
+
FFFFFFFFFFFFFFFFFFFFFFFFFFFFFF
@3408
ACTTGTTCACGTATTGTATGAACCATTACC
+
FFFFFFFFFFFFFFFFFFFFFFFFFFFFFF
@3409
ACGAGTCCGCGAAATGCGTAAATCAGAACC
+
FFFFFFFFFFFFFFFFFFFFFFFFFFFFFF
@3410
ACGGGCTGGCGCAGTACTCACAGTAATACC
+
FFFFFFFFFFFFFFFFFFFFFFFFFFFFFF
@3411
ACGTGTCGGCGTAATAGCTATACCATCACC
+
FFFFFFFFFFFFFFFFFFFFFFFFFFFFFF
@3412
ACGCGTACGCGCATTGAATATAGCACGACC
+
FFFFFFFFFFFFFFFFFFFFFFFFFFFFFF
@3413
ACAAGATGGCGAATTAAACCAACCAAGACC
+
FFFFFFFFFFFFFFFFFFFFFFFFFFFFFF
@3414
GCTAGTACACGTATTACACACAGCACAACC
+
FFFFFFFFFFFFFFFFFFFFFFFFFFFFFF
@3415
ACGAGTCTACTGATTACCTAGACAAAGACC
+
FFFFFFFFFFFFFFFFFFFFFFFFFFFFFF
@3416
ACTTGTTGACGCATTGAACACACTAAGACC
+
FFFFFFFFFFFFFFFFFFFFFFFFFFFFFF
@3417
ACTTGCAGGCTAATTGGATACTCCATGACC
+
FFFFFFFFFFFFFFFFFFFFFFFFFFFFFF
@3418
ACTAGTCGACGGATTCTTTCCACAACGACC
+
FFFFFFFFFFFFFFFFFFFFFFFFFFFFFF
@3419
ACTTGTTGGCGAATTCGCTCCCCAAAGACC
+
FFFFFFFFFFFFFFFFFFFFFFFFFFFFFF
@3420
ACTAGTCGGCGTAATGCTTCCACCAAGACC
+
FFFFFFFFFFFFFFFFFFFFFFFFFFFFFF
@3421
ACTTGTCGACGAATTATGTACAAAAAAAGC
+
FFFFFFFFFFFFFFFFFFFFFFFFFFFFFF
@3422
ACTTGTCGACGGATTGCACACTCCAGAACC
+
FFFFFFFFFFFFFFFFFFFFFFFFFFFFFF
@3423
ACTTGTTCACGGAATATGCACACAATGACC
+
FFFFFFFFFFFFFFFFFFFFFFFFFFFFFF
@3424
ACGGGCTCACGCATTACATACACCAACACC
+
FFFFFFFFFFFFFFFFFFFFFFFFFFFFFF
@3425
ACTAGTTCGCGAATTGCCTACAACATGACC
+
FFFFFFFFFFFFFFFFFFFFFFFFFFFFFF
@3426
ACTGGTCGACTGAAAGCATCCACAACCACC
+
FFFFFFFFFFFFFFFFFFFFFFFFFFFFFF
@3427
ACTCGTAGGCGCAATATGTAGCCCAAAACC
+
FFFFFFFFFFFFFFFFFFFFFFFFFFFFFF
@3428
ACTCGTAGACGGATTGCGTACATCAAGAGC
+
FFFFFFFFFFFFFFFFFFFFFFFFFFFFFF
@3429
ACGGGTCGGCGGAATAAGCAACCAATAACC
+
FFFFFFFFFFFFFFFFFFFFFFFFFFFFFF
@3430
ACTGGTCGGCGAACTGCCTCGACAAAGACG
+
FFFFFFFFFFFFFFFFFFFFFFFFFFFFFF
@3431
ACTAGTTGACGGATTTTCTCCCCCATGACC
+
FFFFFFFFFFFFFFFFFFFFFFFFFFFFFF
@3432
ACTCGTTGTCGGATTTTATACACCATCACC
+
FFFFFFFFFFFFFFFFFFFFFFFFFFFFFF
@3433
ACTTGCCGGCGAATTCCCCCCACAATGAGC
+
FFFFFFFFFFFFFFFFFFFFFFFFFFFFFF
@3434
ACTCGCTGACGTATTACCCACGCAAAGATC
+
FFFFFFFFFFFFFFFFFFFFFFFFFFFFFF
@3435
ACTAGGCGACGAATTAGCCCCGCAACGACC
+
FFFFFFFFFFFFFFFFFFFFFFFFFFFFFF
@3436
ACTTGCACACGAAAAGATCACACCAGGACC
+
FFFFFFFFFFFFFFFFFFFFFFFFFFFFFF
@3437
ACTAGTCCACGTATTAGACACTCTATAAGC
+
FFFFFFFFFFFFFFFFFFFFFFFFFFFFFF
@3438
ACTGGTACACGTATTATATACGCCAAGACC
+
FFFFFFFFFFFFFFFFFFFFFFFFFFFFFF
@3439
GCTTGTGCGCGTATTGCGTATACTAACACC
+
FFFFFFFFFFFFFFFFFFFFFFFFFFFFFF
@3440
ACTAGTACACGGAATAACTCTACCACAACC
+
FFFFFFFFFFFFFFFFFFFFFFFFFFFFFF
@3441
ACTAGTCCACGAATTGTCTAGACTAAAACC
+
FFFFFFFFFFFFFFFFFFFFFFFFFFFFFF
@3442
ACTAGTCGACGGATTGTATCTACAAAGAGC
+
FFFFFFFFFFFFFFFFFFFFFFFFFFFFFF
@3443
ACTAGTCGGCGGATAGGCCCTACCACGACC
+
FFFFFFFFFFFFFFFFFFFFFFFFFFFFFF
@3444
ACTAGTCGGCGCATTATGTCCACCACGACC
+
FFFFFFFFFFFFFFFFFFFFFFFFFFFFFF
@3445
ACTGGTACGCGGATTACCCATACTAAGACC
+
FFFFFFFFFFFFFFFFFFFFFFFFFFFFFF
@3446
ACTGGTTAACGGATTTTCTCCACCAGGACC
+
FFFFFFFFFFFFFFFFFFFFFFFFFFFFFF
@3447
ACTAGTCGGCGGAAAGAATACACAATGATC
+
FFFFFFFFFFFFFFFFFFFFFFFFFFFFFF
@3448
CCTCGTCGTCGTATTCGATAATCCAAAATC
+
FFFFFFFFFFFFFFFFFFFFFFFFFFFFFF
@3449
ACTGGTAGACGAATTGGACACACAATTACC
+
FFFFFFFFFFFFFFFFFFFFFFFFFFFFFF
@3450
CCTCGACGGCGAAATATATCAACCAACATC
+
FFFFFFFFFFFFFFFFFFFFFFFFFFFFFF
@3451
ACGAGTTGTCGCATTGAGCCCGCAAGGACC
+
FFFFFFFFFFFFFFFFFFFFFFFFFFFFFF
@3452
ACTAGTTCGCGTATGCTCCCCAACATGACC
+
FFFFFFFFFFFFFFFFFFFFFFFFFFFFFF
@3453
ACTAGTACGCGAATAAGCCCCACAATCACA
+
FFFFFFFFFFFFFFFFFFFFFFFFFFFFFF
@3454
ACTAGTTCACGAATTCGATCCTCGAAGACC
+
FFFFFFFFFFFFFFFFFFFFFFFFFFFFFF
@3455
GCTTGTTCGCGGATTGCTTAAACTATGACC
+
FFFFFFFFFFFFFFFFFFFFFFFFFFFFFF
@3456
CCGCGTCTGCGGATTGCATCCACCAAGAGC
+
FFFFFFFFFFFFFFFFFFFFFFFFFFFFFF
@3457
ACTTGTCGTCGCATTGCTCACACAATTACC
+
FFFFFFFFFFFFFFFFFFFFFFFFFFFFFF
@3458
TCTCGTAGTCGAATTGCGTACACAATGACC
+
FFFFFFFFFFFFFFFFFFFFFFFFFFFFFF
@3459
GCGAGTCCGCGTAATAGATAAACCAGAACC
+
FFFFFFFFFFFFFFFFFFFFFFFFFFFFFF
@3460
ACTTGGCCACGAATTGTACACACCAACAGC
+
FFFFFFFFFFFFFFFFFFFFFFFFFFFFFF
@3461
ACTAGTCCGCGGATTAAATACACCATGAGC
+
FFFFFFFFFFFFFFFFFFFFFFFFFFFFFF
@3462
ACTTGTCGGCGTATTAAGTAGAAAACAACC
+
FFFFFFFFFFFFFFFFFFFFFFFFFFFFFF
@3463
GCTGGTTCACGGATATCCTACACCATGAGC
+
FFFFFFFFFFFFFFFFFFFFFFFFFFFFFF
@3464
ACTCGTTCGCGCATTCCCTCCACCAGTACC
+
FFFFFFFFFFFFFFFFFFFFFFFFFFFFFF
@3465
ACTCGTCCGCGGAATACCTATGACAAAACC
+
FFFFFFFFFFFFFFFFFFFFFFFFFFFFFF
@3466
ACTGGTCGACGTAATTAATCTACCACTAGC
+
FFFFFFFFFFFFFFFFFFFFFFFFFFFFFF
@3467
ACTAGTTCACGCATTGGCCCCACAAACACC
+
FFFFFFFFFFFFFFFFFFFFFFFFFFFFFF
@3468
ACAGGTCGGCGTATTTGGCCCACCAAGACC
+
FFFFFFFFFFFFFFFFFFFFFFFFFFFFFF
@3469
TCGGGTGCGCGCAAGTGGCAAACAAGGACC
+
FFFFFFFFFFFFFFFFFFFFFFFFFFFFFF
@3470
ACGTGGCGACGAATTATATCCATCATGACC
+
FFFFFFFFFFFFFFFFFFFFFFFFFFFFFF
@3471
ACTCGTCGGCGAATTACGTATACCAAGAGC
+
FFFFFFFFFFFFFFFFFFFFFFFFFFFFFF
@3472
ACTCGTAGGCGGAATATCCACACCACGACC
+
FFFFFFFFFFFFFFFFFFFFFFFFFFFFFF
@3473
ACGGGTCCACGTATTGTCCCAACCATGACC
+
FFFFFFFFFFFFFFFFFFFFFFFFFFFFFF
@3474
ACTTGCATGCGGATTGTATAGACCATGACC
+
FFFFFFFFFFFFFFFFFFFFFFFFFFFFFF
@3475
ACTAGCCGGCGCAATATCTATACCAAGAGC
+
FFFFFFFFFFFFFFFFFFFFFFFFFFFFFF
@3476
ACTGGTCGACGTAATGTACCCAACAAGACC
+
FFFFFFFFFFFFFFFFFFFFFFFFFFFFFF
@3477
GCTAGTAGGCGCATAGAACAATCCATGACC
+
FFFFFFFFFFFFFFFFFFFFFFFFFFFFFF
@3478
ACTAGCCCTCGCATCGCGTCCACCAGGACC
+
FFFFFFFFFFFFFFFFFFFFFFFFFFFFFF
@3479
ACACGTGCGCTCAGTACGCAATCCAGGACC
+
FFFFFFFFFFFFFFFFFFFFFFFFFFFFFF
@3480
ACTTGTTTACGGATTACGCCCACCATGATC
+
FFFFFFFFFFFFFFFFFFFFFFFFFFFFFF
@3481
ACTTGTTCGCGGATTGCACACACCATGACC
+
FFFFFFFFFFFFFFFFFFFFFFFFFFFFFF
@3482
ACTAGTCCGCGGATTGAATACACCATAAGC
+
FFFFFFFFFFFFFFFFFFFFFFFFFFFFFF
@3483
ACTAGTCGACGGATTGAGTACGCCACGACC
+
FFFFFFFFFFFFFFFFFFFFFFFFFFFFFF
@3484
ACTAGTTGACGAAATTTTTATACCAAAACC
+
FFFFFFFFFFFFFFFFFFFFFFFFFFFFFF
@3485
ACTCGGCCACGGATGAACTACACGATGACC
+
FFFFFFFFFFFFFFFFFFFFFFFFFFFFFF
@3486
CCGTGTCGGCGCAATGACTCTACCAGGACC
+
FFFFFFFFFFFFFFFFFFFFFFFFFFFFFF
@3487
ACTGGTTCACGGATTACATCCCCAAAGACC
+
FFFFFFFFFFFFFFFFFFFFFFFFFFFFFF
@3488
ACTCGCGGGCGCAATGAGTCCACCATAAGC
+
FFFFFFFFFFFFFFFFFFFFFFFFFFFFFF
@3489
CCTAGTCTGCGGATTAGGTAAAACACCACA
+
FFFFFFFFFFFFFFFFFFFFFFFFFFFFFF
@3490
ACGCGTCCACGCATAGAATACACAATTACC
+
FFFFFFFFFFFFFFFFFFFFFFFFFFFFFF
@3491
ACTTGTTGACGCAATACCCACACTATAACC
+
FFFFFFFFFFFFFFFFFFFFFFFFFFFFFF
@3492
ACTAGTTGTCGAATTATTCACATCACAACC
+
FFFFFFFFFFFFFFFFFFFFFFFFFFFFFF
@3493
ACTTGTCCACGGATTGGCTCACCCAGGACC
+
FFFFFFFFFFFFFFFFFFFFFFFFFFFFFF
@3494
ACTCGTTCACGGATTGCATCCACAAGCACC
+
FFFFFFFFFFFFFFFFFFFFFFFFFFFFFF
@3495
ACTCGTACTCGTAATGTTTACACCATAACC
+
FFFFFFFFFFFFFFFFFFFFFFFFFFFFFF
@3496
ACTTGTCGGCGAATTACGTACACAAAGACC
+
FFFFFFFFFFFFFFFFFFFFFFFFFFFFFF
@3497
ACTAGTAGACGTATTGGCTACACCAACATC
+
FFFFFFFFFFFFFFFFFFFFFFFFFFFFFF
@3498
ACTCGCAGGCGTATAGCACATACAAGGACC
+
FFFFFFFFFFFFFFFFFFFFFFFFFFFFFF
@3499
ACGCGTCCACGAATTTACTACACCACGACC
+
FFFFFFFFFFFFFFFFFFFFFFFFFFFFFF
@3500
ACTAGATGACGGATAATCTCAACCAAAATC
+
FFFFFFFFFFFFFFFFFFFFFFFFFFFFFF
@3501
ACTAGTCCGCGAAATGGCTAAACCAAGAGC
+
FFFFFFFFFFFFFFFFFFFFFFFFFFFFFF
@3502
ACTAGTTGACGGATTATATCCACAAGAACC
+
FFFFFFFFFFFFFFFFFFFFFFFFFFFFFF
@3503
ACGAGTCCACGAATTATCTACACTAAGACC
+
FFFFFFFFFFFFFFFFFFFFFFFFFFFFFF
@3504
ACTTGTACACGAAATGGCTAAACCATAACC
+
FFFFFFFFFFFFFFFFFFFFFFFFFFFFFF
@3505
ACTCGTCCACGTACAGCGCAGACCACAACC
+
FFFFFFFFFFFFFFFFFFFFFFFFFFFFFF
@3506
CCTGGCCGGCGTATTGAACACACAATAAGC
+
FFFFFFFFFFFFFFFFFFFFFFFFFFFFFF
@3507
CCTAGTATGCGTATTCCATCACTCATAACC
+
FFFFFFFFFFFFFFFFFFFFFFFFFFFFFF
@3508
ACTCGTACACGCATTAGCTCTCCTAAAACC
+
FFFFFFFFFFFFFFFFFFFFFFFFFFFFFF
@3509
ACGTGAAGACGAATTGCCTCACCAAAGACC
+
FFFFFFFFFFFFFFFFFFFFFFFFFFFFFF
@3510
ACGTGGAGGCGGATTACCCCATCAACGACC
+
FFFFFFFFFFFFFFFFFFFFFFFFFFFFFF
@3511
CCTAGTCGGCGTATTAGCTCACCAAGGACC
+
FFFFFFFFFFFFFFFFFFFFFFFFFFFFFF
@3512
ACTAGTCCGCGGAATGGGTCCACCACGACC
+
FFFFFFFFFFFFFFFFFFFFFFFFFFFFFF
@3513
ACGTGTAGGCGTATTGCCTCACCCAGAACC
+
FFFFFFFFFFFFFFFFFFFFFFFFFFFFFF
@3514
ACTAGTCGGCGCAATGTCTACATCATAACC
+
FFFFFFFFFFFFFFFFFFFFFFFFFFFFFF
@3515
ACTTGCCCTCGAACTGACTCCCCTAACACC
+
FFFFFFFFFFFFFFFFFFFFFFFFFFFFFF
@3516
ACTGGTCCACGGAGTATCCCCACCATGAGC
+
FFFFFFFFFFFFFFFFFFFFFFFFFFFFFF
@3517
ACTTGTCGGCGAATTACCTACACCAAGACC
+
FFFFFFFFFFFFFFFFFFFFFFFFFFFFFF
@3518
ACTGGTGCACGCACTAAATAGAGAAAAACC
+
FFFFFFFFFFFFFFFFFFFFFFFFFFFFFF
@3519
CCTTGTACACGAATCGCATCCACAAAAACC
+
FFFFFFFFFFFFFFFFFFFFFFFFFFFFFF
@3520
ACTTGTTGGCGAAATACCCCCTCCATGACC
+
FFFFFFFFFFFFFFFFFFFFFFFFFFFFFF
@3521
ACACGTCGGCGAATTAGGTGAACCATGACC
+
FFFFFFFFFFFFFFFFFFFFFFFFFFFFFF
@3522
CCTAGTCGGCGCAAACACTCCATAATCACC
+
FFFFFFFFFFFFFFFFFFFFFFFFFFFFFF
@3523
ACTAGTGCACGCAACGTCTCATCTAAGACC
+
FFFFFFFFFFFFFFFFFFFFFFFFFFFFFF
@3524
ACTAGCTGGCGAATTAAGTAAACTACAACC
+
FFFFFFFFFFFFFFFFFFFFFFFFFFFFFF
@3525
TCTGGACCACGCATAATGCAAAACACGACC
+
FFFFFFFFFFFFFFFFFFFFFFFFFFFFFF
@3526
ACTCGTTCTCGCATTGGTTACACCAGGACC
+
FFFFFFFFFFFFFFFFFFFFFFFFFFFFFF
@3527
ACTCGTAGGCGAATTATGGACACCAAAACC
+
FFFFFFFFFFFFFFFFFFFFFFFFFFFFFF
@3528
ACTAGTTGTCGAATTGCGCCTACCACGACC
+
FFFFFFFFFFFFFFFFFFFFFFFFFFFFFF
@3529
ACTAGTCCGCGAATTATGCCCACCACCACC
+
FFFFFFFFFFFFFFFFFFFFFFFFFFFFFF
@3530
ACTAGGCGACTGAATACATGCACTAAGACC
+
FFFFFFFFFFFFFFFFFFFFFFFFFFFFFF
@3531
ACTCGTAGGCGAACTATGCCCACCATAATC
+
FFFFFFFFFFFFFFFFFFFFFFFFFFFFFF
@3532
ACGTGTTGACGCATTGGCCATTTCAGGACC
+
FFFFFFFFFFFFFFFFFFFFFFFFFFFFFF
@3533
ACTAGTAAACGTAATACCCCCGTTAGTACC
+
FFFFFFFFFFFFFFFFFFFFFFFFFFFFFF
@3534
ACGGGTAGGCGCATCAAGTATCCCATGACC
+
FFFFFFFFFFFFFFFFFFFFFFFFFFFFFF
@3535
CCTAGCCGGCGTATTGCATCCCCAAAAACC
+
FFFFFFFFFFFFFFFFFFFFFFFFFFFFFF
@3536
TCTAGTTCGCGCATTACGTCGACCAAGACC
+
FFFFFFFFFFFFFFFFFFFFFFFFFFFFFF
@3537
ACTAGTCGACGGATTGCCTACAAAACAACC
+
FFFFFFFFFFFFFFFFFFFFFFFFFFFFFF
@3538
ACTCGTCTACGAATTAGCTACTATAAAACC
+
FFFFFFFFFFFFFFFFFFFFFFFFFFFFFF
@3539
ACTCGTTGACGTATTGTCTCCACAAAGACC
+
FFFFFFFFFFFFFFFFFFFFFFFFFFFFFF
@3540
ACTTGTTCTCGGAATTATTACTCAATGACC
+
FFFFFFFFFFFFFFFFFFFFFFFFFFFFFF
@3541
ACTCGTCCTCGAATTGGTTACAGAAACACC
+
FFFFFFFFFFFFFFFFFFFFFFFFFFFFFF
@3542
ACTGGTATGCGTAATGGCTAAACAACCACC
+
FFFFFFFFFFFFFFFFFFFFFFFFFFFFFF
@3543
ACTCGTTGGCGAAGTACGTCCTCTAAGACC
+
FFFFFFFFFFFFFFFFFFFFFFFFFFFFFF
@3544
ACTAGTTCGCGAATTACACCGACAATAACC
+
FFFFFFFFFFFFFFFFFFFFFFFFFFFFFF
@3545
ACTTGTAGACGGAATGTGCACACCAGGACC
+
FFFFFFFFFFFFFFFFFFFFFFFFFFFFFF
@3546
ACTCGTTCACGGAATATGCACACCAAGACC
+
FFFFFFFFFFFFFFFFFFFFFFFFFFFFFF
@3547
ACTTGTCGACGAAATGAATAAACAAAGACC
+
FFFFFFFFFFFFFFFFFFFFFFFFFFFFFF
@3548
ACGTGTCGACGAACTAGACACCTCAGAACC
+
FFFFFFFFFFFFFFFFFFFFFFFFFFFFFF
@3549
CCTTGTTCGCGAATTACGCACACCAGGACC
+
FFFFFFFFFFFFFFFFFFFFFFFFFFFFFF
@3550
CCGGGTTCTCGGGATAGATACTTTACCAGC
+
FFFFFFFFFFFFFFFFFFFFFFFFFFFFFF
@3551
ACTCGTCGACGGATTGCGTCCTCCAAGACC
+
FFFFFFFFFFFFFFFFFFFFFFFFFFFFFF
@3552
ACTAGCGGGCGCATTGAGTACCTCATGACC
+
FFFFFFFFFFFFFFFFFFFFFFFFFFFFFF
@3553
GCTAGTCCACTAATTGAATCAGTCAACACC
+
FFFFFFFFFFFFFFFFFFFFFFFFFFFFFF
@3554
ACTCGTCCGCGAAAAATGCAAACCAAGAGC
+
FFFFFFFFFFFFFFFFFFFFFFFFFFFFFF
@3555
ACTAGTCGACGTAATATACAGACCATAAGC
+
FFFFFFFFFFFFFFFFFFFFFFFFFFFFFF
@3556
ACTCGTCCTCGCATTACATACAAAAGCACC
+
FFFFFFFFFFFFFFFFFFFFFFFFFFFFFF
@3557
ACAGGCCGGCGTAATACGTCAACAACGACA
+
FFFFFFFFFFFFFFFFFFFFFFFFFFFFFF
@3558
ACTAGTTGACGGATAGGCTACACCATGAGC
+
FFFFFFFFFFFFFFFFFFFFFFFFFFFFFF
@3559
ACTAGTCCACGGATTATATCAACCAAAACC
+
FFFFFFFFFFFFFFFFFFFFFFFFFFFFFF
@3560
ACTGGTTGGCGAAATTCGTAAACCACGACC
+
FFFFFFFFFFFFFFFFFFFFFFFFFFFFFF
@3561
ACTCGTCCGCGTACTAGCTCCACAATGAGC
+
FFFFFFFFFFFFFFFFFFFFFFFFFFFFFF
@3562
ACGAGCTCACGAATTATATCCACCATAACC
+
FFFFFFFFFFFFFFFFFFFFFFFFFFFFFF
@3563
ACTTGTTGACGAATTACGTCCATCAAGACC
+
FFFFFFFFFFFFFFFFFFFFFFFFFFFFFF
@3564
GCGTGTCGACGGATTAAACACACCAGCATC
+
FFFFFFFFFFFFFFFFFFFFFFFFFFFFFF
@3565
ACGCGCCCGCGAAATGTGTACACAAAAACC
+
FFFFFFFFFFFFFFFFFFFFFFFFFFFFFF
@3566
ACTTGTAGGCGAAATACTTAAACAAAAACC
+
FFFFFFFFFFFFFFFFFFFFFFFFFFFFFF
@3567
ACTTCTCTTCGCATTAAGTCAACCAAAACC
+
FFFFFFFFFFFFFFFFFFFFFFFFFFFFFF
@3568
ACTAGCACGCGCAATACCCCCCCCACGACC
+
FFFFFFFFFFFFFFFFFFFFFFFFFFFFFF
@3569
ACTTGTCCGCGCATTGCATAAACTAAGACC
+
FFFFFFFFFFFFFFFFFFFFFFFFFFFFFF
@3570
ACTCGTCCGCGGAATGACTCCACCAAAACC
+
FFFFFFFFFFFFFFFFFFFFFFFFFFFFFF
@3571
ACTGGTCCGCGTATTCCCTCCACCAATACC
+
FFFFFFFFFFFFFFFFFFFFFFFFFFFFFF
@3572
ACTGGTGCGCGGATTGGCTACACAAAAACC
+
FFFFFFFFFFFFFFFFFFFFFFFFFFFFFF
@3573
ACGTGTAGACTTATTACCCCCACTAATACC
+
FFFFFFFFFFFFFFFFFFFFFFFFFFFFFF
@3574
ACGCGCTGGCGGACTGGCTCTAGCAAAACC
+
FFFFFFFFFFFFFFFFFFFFFFFFFFFFFF
@3575
ACTGGTCGACGGAATATGTAGACAAAAACC
+
FFFFFFFFFFFFFFFFFFFFFFFFFFFFFF
@3576
ACTAGCCTACGTGTTGGATAAATCAACACC
+
FFFFFFFFFFFFFFFFFFFFFFFFFFFFFF
@3577
TCTCGTCGACGTAACAGCCAGATAATGACC
+
FFFFFFFFFFFFFFFFFFFFFFFFFFFFFF
@3578
TCTTGTCGGCGTATTGCGTACAACAAGACC
+
FFFFFFFFFFFFFFFFFFFFFFFFFFFFFF
@3579
ACTTGTCGGCGAATTTCCTCCACCATAACC
+
FFFFFFFFFFFFFFFFFFFFFFFFFFFFFF
@3580
ACTCGTTGACGGAATGCCTAACCCATAACC
+
FFFFFFFFFFFFFFFFFFFFFFFFFFFFFF
@3581
ACTGGTAGACGGAGAGACCAAATTATGACC
+
FFFFFFFFFFFFFFFFFFFFFFFFFFFFFF
@3582
ACTAGTAGGCGCATTACATATCCAACGACC
+
FFFFFFFFFFFFFFFFFFFFFFFFFFFFFF
@3583
GCTTGTCCACGCATTGCGTACACAAGGACC
+
FFFFFFFFFFFFFFFFFFFFFFFFFFFFFF
@3584
ACTAGTCGGCTAATTAAGTACACAACGACC
+
FFFFFFFFFFFFFFFFFFFFFFFFFFFFFF
@3585
CCTCGTCCGCGCACTATGCCCGCAATAATC
+
FFFFFFFFFFFFFFFFFFFFFFFFFFFFFF
@3586
ACTCGTTCGCGGATTAGGCACACAAAGACC
+
FFFFFFFFFFFFFFFFFFFFFFFFFFFFFF
@3587
ACTAGCCCACGGAATAGATACCCAAATACC
+
FFFFFFFFFFFFFFFFFFFFFFFFFFFFFF
@3588
ACTCGTTCTCTGATTGGCCACCCAACGATC
+
FFFFFFFFFFFFFFFFFFFFFFFFFFFFFF
@3589
ACTAGTTGACGAATTGGTTCTACCAAAACC
+
FFFFFFFFFFFFFFFFFFFFFFFFFFFFFF
@3590
ACTTGTTGACGTAGTAACCACACCAACACC
+
FFFFFFFFFFFFFFFFFFFFFFFFFFFFFF
@3591
ACTTGCCCTCGAAGTATATCATCCAAAACC
+
FFFFFFFFFFFFFFFFFFFFFFFFFFFFFF
@3592
ACTTGTCGGCGTAATACGTACACTATTACC
+
FFFFFFFFFFFFFFFFFFFFFFFFFFFFFF
@3593
ACATGTTGACGGAATACGTCCTCCATCAGC
+
FFFFFFFFFFFFFFFFFFFFFFFFFFFFFF
@3594
ACTAGTCGGCGTATTGCGTACTATACAACC
+
FFFFFFFFFFFFFFFFFFFFFFFFFFFFFF
@3595
ACTGGTCGGCGAAATAGCTCTATAAGGAGC
+
FFFFFFFFFFFFFFFFFFFFFFFFFFFFFF
@3596
ACTCGTTCACGGATTAGGTATACCATCACC
+
FFFFFFFFFFFFFFFFFFFFFFFFFFFFFF
@3597
ACTTGACCTCGGATTAGGTCCGCTAGCAGC
+
FFFFFFFFFFFFFFFFFFFFFFFFFFFFFF
@3598
ACTAGTCCACGGATAGTCTACACCATGAGC
+
FFFFFFFFFFFFFFFFFFFFFFFFFFFFFF
@3599
ACTCGTAGGCGAATTACGCCTACCAATACC
+
FFFFFFFFFFFFFFFFFFFFFFFFFFFFFF
@3600
ACGTGTACACGAATTACCCACACCATGACC
+
FFFFFFFFFFFFFFFFFFFFFFFFFFFFFF
@3601
GCTCGTCCACGAATTTCATCTAAAACAACC
+
FFFFFFFFFFFFFFFFFFFFFFFFFFFFFF
@3602
ACTAGTCCTCGGATTAACTACACCAAGACC
+
FFFFFFFFFFFFFFFFFFFFFFFFFFFFFF
@3603
GCTTGTCCACGAAATAGGTCCCCCAAGACC
+
FFFFFFFFFFFFFFFFFFFFFFFFFFFFFF
@3604
ACTCGCTCTCGGATTACGCACTTCAAAACC
+
FFFFFFFFFFFFFFFFFFFFFFFFFFFFFF
@3605
ACTAGTTCGCGCATTGCTCACACAACGACC
+
FFFFFFFFFFFFFFFFFFFFFFFFFFFFFF
@3606
ACTTGTTTACGTATTACATCTCCCAAAAGC
+
FFFFFFFFFFFFFFFFFFFFFFFFFFFFFF
@3607
ACATGTTCACGTAATGGGTCAACCAAGAGC
+
FFFFFFFFFFFFFFFFFFFFFFFFFFFFFF
@3608
ACTTGTTTACGAATTATTCATTCTAATACC
+
FFFFFFFFFFFFFFFFFFFFFFFFFFFFFF
@3609
ACTTGCCTACGGATTGCCCACACCAACACC
+
FFFFFFFFFFFFFFFFFFFFFFFFFFFFFF
@3610
ACAGGTCCACGTATTACACAAATCAAAAGC
+
FFFFFFFFFFFFFFFFFFFFFFFFFFFFFF
@3611
ACGAGTCGACGAATTACCTACACAATCACC
+
FFFFFFFFFFFFFFFFFFFFFFFFFFFFFF
@3612
ACTCGTCGACGGACTAACTACACTAAAACC
+
FFFFFFFFFFFFFFFFFFFFFFFFFFFFFF
@3613
ACTAGTTGACGGATTACGTAGGAAATAACC
+
FFFFFFFFFFFFFFFFFFFFFFFFFFFFFF
@3614
CCTAGTCGGCGTAATGTGTAGTCCACCACC
+
FFFFFFFFFFFFFFFFFFFFFFFFFFFFFF
@3615
ACTAGTCGGCGAATGTTCTACATAAAAACC
+
FFFFFFFFFFFFFFFFFFFFFFFFFFFFFF
@3616
ACGAGTGGGCGAATTACATAAATTATAACC
+
FFFFFFFFFFFFFFFFFFFFFFFFFFFFFF
@3617
ACTAGTCGACGAAATACGTCCACTATAACC
+
FFFFFFFFFFFFFFFFFFFFFFFFFFFFFF
@3618
TCGTGTACGCGGATTACTTACACCAGTACC
+
FFFFFFFFFFFFFFFFFFFFFFFFFFFFFF
@3619
ACTAGTCGACGTATTACTTACTGCAAGACC
+
FFFFFFFFFFFFFFFFFFFFFFFFFFFFFF
@3620
ACTAGTCCGCGAATTATGTAGAACACAACC
+
FFFFFFFFFFFFFFFFFFFFFFFFFFFFFF
@3621
TCTCGTCGTCGAATTGTCTATTCCACGACC
+
FFFFFFFFFFFFFFFFFFFFFFFFFFFFFF
@3622
GCTAGTAGACGAAACGTATCCACAAAAACC
+
FFFFFFFFFFFFFFFFFFFFFFFFFFFFFF
@3623
CCTCGTCGGCGAATTGGATTCACAATAACC
+
FFFFFFFFFFFFFFFFFFFFFFFFFFFFFF
@3624
ACTAGTACACGGATTAGCCCAACCATTACC
+
FFFFFFFFFFFFFFFFFFFFFFFFFFFFFF
@3625
GCTTGTTCTCGAATTCAATATACCAACACC
+
FFFFFFFFFFFFFFFFFFFFFFFFFFFFFF
@3626
ACGTGTAGACGAATTGACTACGCCAAGACC
+
FFFFFFFFFFFFFFFFFFFFFFFFFFFFFF
@3627
ACTGGTACACGAAATAGGTACACCAAAACC
+
FFFFFFFFFFFFFFFFFFFFFFFFFFFFFF
@3628
ACTTGTAGTCGGATTACCTATACCAAGACC
+
FFFFFFFFFFFFFFFFFFFFFFFFFFFFFF
@3629
ACGGGTCCACGGATTGCATACTGCAGAACC
+
FFFFFFFFFFFFFFFFFFFFFFFFFFFFFF
@3630
ACGGGCTTACGGATTCGCCCCACTATAACC
+
FFFFFFFFFFFFFFFFFFFFFFFFFFFFFF
@3631
ACTGGTCCACGAAATACGTACATCATGAGC
+
FFFFFFFFFFFFFFFFFFFFFFFFFFFFFF
@3632
ACACGTCGACGAAATGACTAGTCCACGACC
+
FFFFFFFFFFFFFFFFFFFFFFFFFFFFFF
@3633
ACTAGTACGCGAATAACGCACACCATAACC
+
FFFFFFFFFFFFFFFFFFFFFFFFFFFFFF
@3634
CCTAGTACTCGAATTCGACACCCCACGAGC
+
FFFFFFFFFFFFFFFFFFFFFFFFFFFFFF
@3635
ACGCGTCGACGCATTACCTCAACAATAACC
+
FFFFFFFFFFFFFFFFFFFFFFFFFFFFFF
@3636
GCTCGTCCGCTGATTGGATACACAATAACC
+
FFFFFFFFFFFFFFFFFFFFFFFFFFFFFF
@3637
ACTAGTCCACGTAATCTGCACACCAGTACC
+
FFFFFFFFFFFFFFFFFFFFFFFFFFFFFF
@3638
ACTTGTCCACGCATTGGCTATACCAAAACC
+
FFFFFFFFFFFFFFFFFFFFFFFFFFFFFF
@3639
ACTGGGTCGCGTATTACCTACTCCAAAATC
+
FFFFFFFFFFFFFFFFFFFFFFFFFFFFFF
@3640
ACGCGTACTCGAATTGACCCAACCATGACC
+
FFFFFFFFFFFFFFFFFFFFFFFFFFFFFF
@3641
ACTAGTCTACGAATTGTTCACCCAACAACC
+
FFFFFFFFFFFFFFFFFFFFFFFFFFFFFF
@3642
ACTAGTCGACGAATTTCGTCCAACATAAGA
+
FFFFFFFFFFFFFFFFFFFFFFFFFFFFFF
@3643
ACTGGTACACGAATTGGGTATCCCACGAGC
+
FFFFFFFFFFFFFFFFFFFFFFFFFFFFFF
@3644
ACGGGTTAACGCAATGGCTCAGCTATGACC
+
FFFFFFFFFFFFFFFFFFFFFFFFFFFFFF
@3645
ACTGGCACACGTATTGACTACACCACAACC
+
FFFFFFFFFFFFFFFFFFFFFFFFFFFFFF
@3646
ACTAGTCCGCGTAATACATACACCAGGACC
+
FFFFFFFFFFFFFFFFFFFFFFFFFFFFFF
@3647
GCTGGTCCACGAAATGGGTCCACAAAGACC
+
FFFFFFFFFFFFFFFFFFFFFFFFFFFFFF
@3648
ACTGGTAGACGTATTATGTCCACAAAAACC
+
FFFFFFFFFFFFFFFFFFFFFFFFFFFFFF
@3649
ACTTGTAGACGGATTGGATCCGACAGGACC
+
FFFFFFFFFFFFFFFFFFFFFFFFFFFFFF
@3650
ACGCGTTGACGGAATGTCTACACCACGACC
+
FFFFFFFFFFFFFFFFFFFFFFFFFFFFFF
@3651
ACGCGTTCACGGAATCCATCCACTAAAACC
+
FFFFFFFFFFFFFFFFFFFFFFFFFFFFFF
@3652
ACTAGTCCTCGTAATGCGTACTGAATGACC
+
FFFFFFFFFFFFFFFFFFFFFFFFFFFFFF
@3653
ACTGGTCGACGAATTAAGTCGATCACGACC
+
FFFFFFFFFFFFFFFFFFFFFFFFFFFFFF
@3654
ACTAGTCCGCGAATTACCTCCACAAGGACC
+
FFFFFFFFFFFFFFFFFFFFFFFFFFFFFF
@3655
TCTGGCTCACGTATTTCGTATACAAAAACC
+
FFFFFFFFFFFFFFFFFFFFFFFFFFFFFF
@3656
ACTTGTCTGCGAATTGCACACACTAGGACC
+
FFFFFFFFFFFFFFFFFFFFFFFFFFFFFF
@3657
ACACGTAGACGGAATACCCACACCAAGACC
+
FFFFFFFFFFFFFFFFFFFFFFFFFFFFFF
@3658
ACTCGTCCGCGGAATGGTCAAAAAAAGACC
+
FFFFFFFFFFFFFFFFFFFFFFFFFFFFFF
@3659
ACGAGTTCGCGAAATGCTTAGACCAGGACC
+
FFFFFFFFFFFFFFFFFFFFFFFFFFFFFF
@3660
ACTTGTTGACGGAGGAGATCCACCAGGACC
+
FFFFFFFFFFFFFFFFFFFFFFFFFFFFFF
@3661
ACTAGTCCACGGATAGAACACACCAAGACC
+
FFFFFFFFFFFFFFFFFFFFFFFFFFFFFF
@3662
ACTTGTTGGCGAACTATATCCGCCATGAGC
+
FFFFFFFFFFFFFFFFFFFFFFFFFFFFFF
@3663
ACTCGCTAACGGATTAGGTCCACCAAGACC
+
FFFFFFFFFFFFFFFFFFFFFFFFFFFFFF
@3664
ACTGGTCGTCGAACTTGCCACACCACAACC
+
FFFFFFFFFFFFFFFFFFFFFFFFFFFFFF
@3665
ACTTGTCCGCGGAATAACTACCTCATAACC
+
FFFFFFFFFFFFFFFFFFFFFFFFFFFFFF
@3666
ACTAGTCCTCGCATAAGCTCTACCATCACC
+
FFFFFFFFFFFFFFFFFFFFFFFFFFFFFF
@3667
ACTAGTTGACGGATTGCATCCCCTATGACC
+
FFFFFFFFFFFFFFFFFFFFFFFFFFFFFF
@3668
ACTGGTGCGCTCAATGTCTAGACCACGACC
+
FFFFFFFFFFFFFFFFFFFFFFFFFFFFFF
@3669
ACTGGTTCACGGATTGTTTACAGCAGGACC
+
FFFFFFFFFFFFFFFFFFFFFFFFFFFFFF
@3670
ACTTGTCTTCGAATTATATCCACCATGACC
+
FFFFFFFFFFFFFFFFFFFFFFFFFFFFFF
@3671
ACTTGTAGTCGTATTGCATACGCCAAAACC
+
FFFFFFFFFFFFFFFFFFFFFFFFFFFFFF
@3672
ACTAGTCCGCGAATTAGATACCTCATGACC
+
FFFFFFFFFFFFFFFFFFFFFFFFFFFFFF
@3673
ACTTGTCCACGCATTTTCCCTACCATGACC
+
FFFFFFFFFFFFFFFFFFFFFFFFFFFFFF
@3674
ACTGGTTGACGAAATTCCTCCACCATGACC
+
FFFFFFFFFFFFFFFFFFFFFFFFFFFFFF
@3675
ACTTGTCGGCGCATTTACTCCACCAGAACC
+
FFFFFFFFFFFFFFFFFFFFFFFFFFFFFF
@3676
GCTCGTGAACGAATTGACTCCACCAATACC
+
FFFFFFFFFFFFFFFFFFFFFFFFFFFFFF
@3677
ACTTGCCGACGGATTAGCTACATAATAACC
+
FFFFFFFFFFFFFFFFFFFFFFFFFFFFFF
@3678
ACTTGTTCGCGTAATGCCTACACCAAAACC
+
FFFFFFFFFFFFFFFFFFFFFFFFFFFFFF
@3679
ACTTGTCCGCGGATTACGCCGATCAACAGC
+
FFFFFFFFFFFFFFFFFFFFFFFFFFFFFF
@3680
ACTAGCTCACGAATTTCCTCAACCAAAACG
+
FFFFFFFFFFFFFFFFFFFFFFFFFFFFFF
@3681
ACTCGTTCGCGAATTATCTCCACCAAGACC
+
FFFFFFFFFFFFFFFFFFFFFFFFFFFFFF
@3682
ACTTGCTGACGCATTATATCAAACATGACC
+
FFFFFFFFFFFFFFFFFFFFFFFFFFFFFF
@3683
ACTGGTAGACTTACTACCTACCCCAGAACC
+
FFFFFFFFFFFFFFFFFFFFFFFFFFFFFF
@3684
ACTCGTCGGCGCAATGCCTCTATAATTACC
+
FFFFFFFFFFFFFFFFFFFFFFFFFFFFFF
@3685
ACTAGTTGACGAATTATCTAGAGCAGGACC
+
FFFFFFFFFFFFFFFFFFFFFFFFFFFFFF
@3686
ACTCGCCTACGTATTAGCTACACAACGACC
+
FFFFFFFFFFFFFFFFFFFFFFFFFFFFFF
@3687
ACTGGTCGACGTATTGCCCCCACCAGTACC
+
FFFFFFFFFFFFFFFFFFFFFFFFFFFFFF
@3688
ACTTGTTCGCTAAATAGACCAACAAAGACC
+
FFFFFFFFFFFFFFFFFFFFFFFFFFFFFF
@3689
ACTTGTCCACGGATTATTTATTCAAAGACC
+
FFFFFFFFFFFFFFFFFFFFFFFFFFFFFF
@3690
ACTAGTCGACGAATTAAACACACAAACACC
+
FFFFFFFFFFFFFFFFFFFFFFFFFFFFFF
@3691
ACTAGTGGACGGATTACACAAACCAGGACC
+
FFFFFFFFFFFFFFFFFFFFFFFFFFFFFF
@3692
ACTTGATGACGCACTACCCAAACCATGACC
+
FFFFFFFFFFFFFFFFFFFFFFFFFFFFFF
@3693
ACTAGATCACGAATTACCTCCGCCAAGATC
+
FFFFFFFFFFFFFFFFFFFFFFFFFFFFFF
@3694
CCTGGTTCACGTATTAAATACACCAGAATC
+
FFFFFFFFFFFFFFFFFFFFFFFFFFFFFF
@3695
ACGAGGAGGCGAATTAACTACCCAATCACC
+
FFFFFFFFFFFFFFFFFFFFFFFFFFFFFF
@3696
ACTCGTACTCGTAATATATCAACAAAGACC
+
FFFFFFFFFFFFFFFFFFFFFFFFFFFFFF
@3697
CCACGGGTGCGTAATGCACCCACCACCACC
+
FFFFFFFFFFFFFFFFFFFFFFFFFFFFFF
@3698
ACTAGTACACGAATTTCGTACATTACGACC
+
FFFFFFFFFFFFFFFFFFFFFFFFFFFFFF
@3699
ACTCGTCCTCGTATTACGTCCATCACCACC
+
FFFFFFFFFFFFFFFFFFFFFFFFFFFFFF
@3700
ACTCGTTCACGCATTATCTACACCAGAACC
+
FFFFFFFFFFFFFFFFFFFFFFFFFFFFFF
@3701
ACTAGTCGGCGGATTACATCCACCAATACC
+
FFFFFFFFFFFFFFFFFFFFFFFFFFFFFF
@3702
ACTTGTAGACGAATTTACCACACAATTACC
+
FFFFFFFFFFFFFFFFFFFFFFFFFFFFFF
@3703
ACTGGTTTACGCATTAGGTCGACCACGACC
+
FFFFFFFFFFFFFFFFFFFFFFFFFFFFFF
@3704
ACTTGCTCGCTGATTGTCCCCAAAATTACC
+
FFFFFFFFFFFFFFFFFFFFFFFFFFFFFF
@3705
ACGAGCACGCGTAATATCTACACCAAAACC
+
FFFFFFFFFFFFFFFFFFFFFFFFFFFFFF
@3706
ACTTGTCGGCGGATTAAACAAACCATGATC
+
FFFFFFFFFFFFFFFFFFFFFFFFFFFFFF
@3707
ACGAGTCCGCGAATAGCGTACGACACAACC
+
FFFFFFFFFFFFFFFFFFFFFFFFFFFFFF
@3708
ACTAGTCGGCGAATTACCTCCACCATAAGC
+
FFFFFFFFFFFFFFFFFFFFFFFFFFFFFF
@3709
ACGCGTCCGCGGAAAGGCTACACCATCACC
+
FFFFFFFFFFFFFFFFFFFFFFFFFFFFFF
@3710
CCTCGCACCCGTATTGGCTGAACAACGATG
+
FFFFFFFFFFFFFFFFFFFFFFFFFFFFFF
@3711
ACTAGCCGGCGGATTAGCTAACTCAGGACC
+
FFFFFFFFFFFFFFFFFFFFFFFFFFFFFF
@3712
ACTAGTCGGCGCATTCCACACACCAAGACC
+
FFFFFFFFFFFFFFFFFFFFFFFFFFFFFF
@3713
ACTGGTCGACGTATTGGATCCACTAGCAAC
+
FFFFFFFFFFFFFFFFFFFFFFFFFFFFFF
@3714
ACTTGCACGCGCATTGCGTACACCAAGACC
+
FFFFFFFFFFFFFFFFFFFFFFFFFFFFFF
@3715
ACTCGTACACGCATAGCGCACACCAAGACC
+
FFFFFFFFFFFFFFFFFFFFFFFFFFFFFF
@3716
CCTAGATTACGAAATGAGTCAACAAAGACC
+
FFFFFFFFFFFFFFFFFFFFFFFFFFFFFF
@3717
ACTAGTCCACGGACTACGCCTACAATAAGC
+
FFFFFFFFFFFFFFFFFFFFFFFFFFFFFF
@3718
ACTCGTTCGCGCATTGTGCAAACTAAGACC
+
FFFFFFFFFFFFFFFFFFFFFFFFFFFFFF
@3719
ACTGGTCGACGAAATGCATCCACCATGAGC
+
FFFFFFFFFFFFFFFFFFFFFFFFFFFFFF
@3720
ACGAGTTGACGGAGTGCGTACATTACAACC
+
FFFFFFFFFFFFFFFFFFFFFFFFFFFFFF
@3721
ACTAGTGGGCGTATTGAATCCACTATGACC
+
FFFFFFFFFFFFFFFFFFFFFFFFFFFFFF
@3722
ACTCGTCGACGAAATATTTCCACAAAGAGC
+
FFFFFFFFFFFFFFFFFFFFFFFFFFFFFF
@3723
ACTAGCCCACGCATTAAGCATACCATGACC
+
FFFFFFFFFFFFFFFFFFFFFFFFFFFFFF
@3724
ACCTGCAGGCGTATTAAATCCACCAAAACC
+
FFFFFFFFFFFFFFFFFFFFFFFFFFFFFF
@3725
ACAAGTTCACGAATTACACCCACAAGGAGC
+
FFFFFFFFFFFFFFFFFFFFFFFFFFFFFF
@3726
ACGCGTCCACGAATTATCCACAACACGACC
+
FFFFFFFFFFFFFFFFFFFFFFFFFFFFFF
@3727
ACTGGTCCTCTAAGTCCACCACCAAAGACC
+
FFFFFFFFFFFFFFFFFFFFFFFFFFFFFF
@3728
ACGGGCCGGCGAATTGTATAAACCACAACC
+
FFFFFFFFFFFFFFFFFFFFFFFFFFFFFF
@3729
TCTTGTCTGCGCATTGTACCTGCAATAACC
+
FFFFFFFFFFFFFFFFFFFFFFFFFFFFFF
@3730
ACTGGTCGGCGCATTGCTTACTCCATGACC
+
FFFFFFFFFFFFFFFFFFFFFFFFFFFFFF
@3731
ACAGGTAGACGCAATATATCCACAAAAAGC
+
FFFFFFFFFFFFFFFFFFFFFFFFFFFFFF
@3732
ACGGGTTGGCGGATTTGATATACAATGACC
+
FFFFFFFFFFFFFFFFFFFFFFFFFFFFFF
@3733
ACTCGTCAGCGGATTAACTACCTCATGACC
+
FFFFFFFFFFFFFFFFFFFFFFFFFFFFFF
@3734
ACTTGTACACGGAATAGACAGACCAAAACC
+
FFFFFFFFFFFFFFFFFFFFFFFFFFFFFF
@3735
ACTCGTAGGCGTATTACATACACAAGAACC
+
FFFFFFFFFFFFFFFFFFFFFFFFFFFFFF
@3736
TCTCGTCCACGGATTGTGTACTCCAACACC
+
FFFFFFFFFFFFFFFFFFFFFFFFFFFFFF
@3737
ACTCGCGGACGTATTGGGTACGCCATTACC
+
FFFFFFFFFFFFFFFFFFFFFFFFFFFFFF
@3738
ACTCGTCCACGGAATGTATACACAAGAACC
+
FFFFFFFFFFFFFFFFFFFFFFFFFFFFFF
@3739
ACGAGCCCACGGATTGCTTACAAAACGACC
+
FFFFFFFFFFFFFFFFFFFFFFFFFFFFFF
@3740
ACTCGTGCACGAATTACCTAAACCAAGACC
+
FFFFFFFFFFFFFFFFFFFFFFFFFFFFFF
@3741
ACTGGTCCGCGCAATATATCGACAAGCACC
+
FFFFFFFFFFFFFFFFFFFFFFFFFFFFFF
@3742
ACTAGTTTACGGATACCGTCCACCATGACC
+
FFFFFFFFFFFFFFFFFFFFFFFFFFFFFF
@3743
GCGAGTCGACGAATTGCACAGACCAAAACC
+
FFFFFFFFFFFFFFFFFFFFFFFFFFFFFF
@3744
ACTCGTGGACGGATTTACTCACCTACCACC
+
FFFFFFFFFFFFFFFFFFFFFFFFFFFFFF
@3745
ACTTGATAGCGTATTGTCTAAAGTACGACC
+
FFFFFFFFFFFFFFFFFFFFFFFFFFFFFF
@3746
ACTCGTTGGCGTAAGGCGTATACCAAAACC
+
FFFFFFFFFFFFFFFFFFFFFFFFFFFFFF
@3747
ACTCGTCGACGCATTGACTACGCCATGACC
+
FFFFFFFFFFFFFFFFFFFFFFFFFFFFFF
@3748
ACTAGTCGACGAATTGGGCCCACCATGACC
+
FFFFFFFFFFFFFFFFFFFFFFFFFFFFFF
@3749
ACGGGTAGACGCAATATCTACACCATAACC
+
FFFFFFFFFFFFFFFFFFFFFFFFFFFFFF
@3750
TCTCGTCCTCGAAACGCACCCCCGAAAACC
+
FFFFFFFFFFFFFFFFFFFFFFFFFFFFFF
@3751
ACTTGTCGACGAATTAGGTACGCCACTACC
+
FFFFFFFFFFFFFFFFFFFFFFFFFFFFFF
@3752
ACTTGCCGACGGAATGCACACACAATAACC
+
FFFFFFFFFFFFFFFFFFFFFFFFFFFFFF
@3753
ACGAGTCGGCGGATTGCCCAGACCAATACC
+
FFFFFFFFFFFFFFFFFFFFFFFFFFFFFF
@3754
ACTAGTGGGCGGATTGCTCCCACAAAGACC
+
FFFFFFFFFFFFFFFFFFFFFFFFFFFFFF
@3755
ACTTGTAGACGAAATAACCAAGCTATAACC
+
FFFFFFFFFFFFFFFFFFFFFFFFFFFFFF
@3756
ACTCGTCGTCGTAATAAGTCCACCAAGACC
+
FFFFFFFFFFFFFFFFFFFFFFFFFFFFFF
@3757
ACTGGCTGACGCATTAAGTCCACCAGAAGC
+
FFFFFFFFFFFFFFFFFFFFFFFFFFFFFF
@3758
ACGCGTACGCGGATTGACCACACAAAGACC
+
FFFFFFFFFFFFFFFFFFFFFFFFFFFFFF
@3759
ACTTGTCGACGTATTGGATCCACCAAGATC
+
FFFFFFFFFFFFFFFFFFFFFFFFFFFFFF
@3760
ACTCGCGCACGAAATGCGTATACAACGACC
+
FFFFFFFFFFFFFFFFFFFFFFFFFFFFFF
@3761
ACGAGCAGACGTATTATTCCTACAACCACC
+
FFFFFFFFFFFFFFFFFFFFFFFFFFFFFF
@3762
TCGGGTAGACGTAATACTTAGACCACGACC
+
FFFFFFFFFFFFFFFFFFFFFFFFFFFFFF
@3763
ACTTGTATGCGAATTACATAAACTATGATC
+
FFFFFFFFFFFFFFFFFFFFFFFFFFFFFF
@3764
ACTCGCCGGCGCATTGCCCCAAGCATCACC
+
FFFFFFFFFFFFFFFFFFFFFFFFFFFFFF
@3765
ACTCGTACACTAAATAGGCACCCTAAAACC
+
FFFFFFFFFFFFFFFFFFFFFFFFFFFFFF
@3766
ACTAGTATTCGAATTCCCTCCCCCAAGACC
+
FFFFFFFFFFFFFFFFFFFFFFFFFFFFFF
@3767
ACTCGTCCTCGGATTATGTACCCCAAAACC
+
FFFFFFFFFFFFFFFFFFFFFFFFFFFFFF
@3768
ACATGTCGACGAATTAGATCCACAATGATC
+
FFFFFFFFFFFFFFFFFFFFFFFFFFFFFF
@3769
ACTTGCACACGCATTATACACACCATGACC
+
FFFFFFFFFFFFFFFFFFFFFFFFFFFFFF
@3770
GCTCGTCCGCGAAATAAACACGCCACGACC
+
FFFFFFFFFFFFFFFFFFFFFFFFFFFFFF
@3771
CCTAGCTGACGCAATGCGTAAACCAAGACC
+
FFFFFFFFFFFFFFFFFFFFFFFFFFFFFF
@3772
ACTCGTCGACGCATTAGGCACTGCATGACC
+
FFFFFFFFFFFFFFFFFFFFFFFFFFFFFF
@3773
ACTAGTCCGCGCATTGCATCCACAAAAAGC
+
FFFFFFFFFFFFFFFFFFFFFFFFFFFFFF
@3774
ACTAGTCGACGGAATGAGTACCCCATTACC
+
FFFFFFFFFFFFFFFFFFFFFFFFFFFFFF
@3775
ACTTGTCCTCGCATAATGTACACAAAGACC
+
FFFFFFFFFFFFFFFFFFFFFFFFFFFFFF
@3776
ACTCGTTGACGCACTACCCCAACAACTACC
+
FFFFFFFFFFFFFFFFFFFFFFFFFFFFFF
@3777
ACTAGTCCACGCAAAGTATAGACAAAAAGC
+
FFFFFFFFFFFFFFFFFFFFFFFFFFFFFF
@3778
ACTCGTCCACGCATTAACTACATAATGACC
+
FFFFFFFFFFFFFFFFFFFFFFFFFFFFFF
@3779
ACTAGTAGTCGGAATAACTCAACAACCACC
+
FFFFFFFFFFFFFFFFFFFFFFFFFFFFFF
@3780
ACTGGTTCACGAATTGCGCACATAAAGAGC
+
FFFFFFFFFFFFFFFFFFFFFFFFFFFFFF
@3781
TCTAGATCGCGAATTGGCCACCCCAACACC
+
FFFFFFFFFFFFFFFFFFFFFFFFFFFFFF
@3782
ACTCGTAGGCGGATTATTTAAAACAGAACC
+
FFFFFFFFFFFFFFFFFFFFFFFFFFFFFF
@3783
ACTTGAGCACTAATTAGGCAAACTACGACC
+
FFFFFFFFFFFFFFFFFFFFFFFFFFFFFF
@3784
CCTAGTCCACGAAATATGTCCACCAGTACC
+
FFFFFFFFFFFFFFFFFFFFFFFFFFFFFF
@3785
ACTCGTTGACGTAATGAGTCAACCATCACC
+
FFFFFFFFFFFFFFFFFFFFFFFFFFFFFF
@3786
ACTGGCCCACGTAATATCCACACTACGACC
+
FFFFFFFFFFFFFFFFFFFFFFFFFFFFFF
@3787
ACGTGTCCACGGATTACATCGACCACAACC
+
FFFFFFFFFFFFFFFFFFFFFFFFFFFFFF
@3788
ACTTGTCTGCGTAATTTGCACATAAAAACC
+
FFFFFFFFFFFFFFFFFFFFFFFFFFFFFF
@3789
ACTAGTAGGCGCATTAGCGACACTAAGACC
+
FFFFFFFFFFFFFFFFFFFFFFFFFFFFFF
@3790
TCTTGTAGACGAAATAAGCCCTCAATCACC
+
FFFFFFFFFFFFFFFFFFFFFFFFFFFFFF
@3791
ACTTGTCGGCGCATTGACTAAACCAAAACC
+
FFFFFFFFFFFFFFFFFFFFFFFFFFFFFF
@3792
ACTAGTCGGCGGGATATATACACAATGACC
+
FFFFFFFFFFFFFFFFFFFFFFFFFFFFFF
@3793
ACTCGTAGGCTTATTACGTAATACAAAACC
+
FFFFFFFFFFFFFFFFFFFFFFFFFFFFFF
@3794
ACTCGTAGACGTATAAAGTAAACCAACACC
+
FFFFFFFFFFFFFFFFFFFFFFFFFFFFFF
@3795
CCTCGTGCTCGGAATGGCCCCTTCATAAGC
+
FFFFFFFFFFFFFFFFFFFFFFFFFFFFFF
@3796
ACTTGTACACGGATTAACCCCAGCATGACC
+
FFFFFFFFFFFFFFFFFFFFFFFFFFFFFF
@3797
ACTAGTCCACGCATTACTCCCACCAAGACC
+
FFFFFFFFFFFFFFFFFFFFFFFFFFFFFF
@3798
ACGGGTCCACGGATTGAGCATACCAACACC
+
FFFFFFFFFFFFFFFFFFFFFFFFFFFFFF
@3799
ACACGTTCTCGGAATGCTCACACCACGACC
+
FFFFFFFFFFFFFFFFFFFFFFFFFFFFFF
@3800
ACTCGTAGACGAATTATTCACACAAAGACC
+
FFFFFFFFFFFFFFFFFFFFFFFFFFFFFF
@3801
GCTGGTAGTCGAATTAACCCAACCAGAACC
+
FFFFFFFFFFFFFFFFFFFFFFFFFFFFFF
@3802
ACTGGTCGTCGGATTAGACACACAACAACC
+
FFFFFFFFFFFFFFFFFFFFFFFFFFFFFF
@3803
ACTTGTCGTCGTAATATCCACACCAACACC
+
FFFFFFFFFFFFFFFFFFFFFFFFFFFFFF
@3804
ACTTGTTCGCTCATTGTCTCCCCAAACACC
+
FFFFFFFFFFFFFFFFFFFFFFFFFFFFFF
@3805
ACGAGTCGGCGGATTGGCTACACTATAACC
+
FFFFFFFFFFFFFFFFFFFFFFFFFFFFFF
@3806
ACTAGCCCTCGAATTGACTACACCATAACC
+
FFFFFFFFFFFFFFFFFFFFFFFFFFFFFF
@3807
ACTCGGCCGCGAAATGACTAAAACACGACC
+
FFFFFFFFFFFFFFFFFFFFFFFFFFFFFF
@3808
ACTCGTTGACGGATTACATCTACAAAGACC
+
FFFFFFFFFFFFFFFFFFFFFFFFFFFFFF
@3809
ACGAGTCGTCGGATTAACCCCACCACGAGC
+
FFFFFFFFFFFFFFFFFFFFFFFFFFFFFF
@3810
ACTTGTCGACGAATTACGTAAAGTAAGACC
+
FFFFFFFFFFFFFFFFFFFFFFFFFFFFFF
@3811
ACGAGTCCACGGATTATATCTATCACCACC
+
FFFFFFFFFFFFFFFFFFFFFFFFFFFFFF
@3812
ACTTGTCTGCGAATTGCATACACAAAGACC
+
FFFFFFFFFFFFFFFFFFFFFFFFFFFFFF
@3813
GCTTGTACTCGGATTATAGAAAGTAGAACC
+
FFFFFFFFFFFFFFFFFFFFFFFFFFFFFF
@3814
ACTAGTGGACGGATTGTCTACACAAAGACC
+
FFFFFFFFFFFFFFFFFFFFFFFFFFFFFF
@3815
ACTAGTCCGCGTATTGCGCAACCCAGAACC
+
FFFFFFFFFFFFFFFFFFFFFFFFFFFFFF
@3816
CCTCGTACACGAATTAGGCCCCCCATTACC
+
FFFFFFFFFFFFFFFFFFFFFFFFFFFFFF
@3817
TCTCGCCGTCGTATTGCTCATAACATCACC
+
FFFFFFFFFFFFFFFFFFFFFFFFFFFFFF
@3818
ACTCGTTTGCGGAATAAGTACACAATGACC
+
FFFFFFFFFFFFFFFFFFFFFFFFFFFFFF
@3819
ACTAGTCGGCGGATTAGCTACACTAGGACC
+
FFFFFFFFFFFFFFFFFFFFFFFFFFFFFF
@3820
ACTCGTCGGCGCATTAGATCCACCAACACC
+
FFFFFFFFFFFFFFFFFFFFFFFFFFFFFF
@3821
ACGCGTCGGCGCATTGCATACACCATAACC
+
FFFFFFFFFFFFFFFFFFFFFFFFFFFFFF
@3822
CCTAGTTCACGTAATGACCACACCACAACC
+
FFFFFFFFFFFFFFFFFFFFFFFFFFFFFF
@3823
ACTTGTCGGCGAAATTGGTACACTAAAACC
+
FFFFFFFFFFFFFFFFFFFFFFFFFFFFFF
@3824
ACTTGAACACGGACTATCTACCTAAAGAGC
+
FFFFFFFFFFFFFFFFFFFFFFFFFFFFFF
@3825
GCTGGTTTACGGAATGAACACACTAGAATC
+
FFFFFFFFFFFFFFFFFFFFFFFFFFFFFF
@3826
GCTAGGAGACGCATTACTTAACACAAGACC
+
FFFFFFFFFFFFFFFFFFFFFFFFFFFFFF
@3827
ACTTGTGGGCGGATTGAATCCAGCATTACC
+
FFFFFFFFFFFFFFFFFFFFFFFFFFFFFF
@3828
CCTGGTTCTCGAAATGTACACACCACGAGC
+
FFFFFFFFFFFFFFFFFFFFFFFFFFFFFF
@3829
ACGCGCTCACGAATTGACTATACAAGCACC
+
FFFFFFFFFFFFFFFFFFFFFFFFFFFFFF
@3830
ACGGGTTGACGCATTAGTTACACAAGGACC
+
FFFFFFFFFFFFFFFFFFFFFFFFFFFFFF
@3831
ACTTGCCCACGGATTATGTCCACTAAGACC
+
FFFFFFFFFFFFFFFFFFFFFFFFFFFFFF
@3832
ACTCGTTTACGAATTGCCTACACCATGAAC
+
FFFFFFFFFFFFFFFFFFFFFFFFFFFFFF
@3833
ACTGGTCCTCGCAATGTCTACAAAATGATC
+
FFFFFFFFFFFFFFFFFFFFFFFFFFFFFF
@3834
ACTGGTCCTCGCAATGCGTAAAACATGAGC
+
FFFFFFFFFFFFFFFFFFFFFFFFFFFFFF
@3835
ACTTGTCCACGTATTGCATATACCAATACC
+
FFFFFFFFFFFFFFFFFFFFFFFFFFFFFF
@3836
ACTCGCAGACGCAATACCTCCACCATAACC
+
FFFFFFFFFFFFFFFFFFFFFFFFFFFFFF
@3837
ACGAGTTGACGAATTGCATCCACCACAACC
+
FFFFFFFFFFFFFFFFFFFFFFFFFFFFFF
@3838
ACTTGCAGACGCAATAAATAGACCACGATC
+
FFFFFFFFFFFFFFFFFFFFFFFFFFFFFF
@3839
ACTCGTTCGCGGATTGGCCCGCCAATAACC
+
FFFFFFFFFFFFFFFFFFFFFFFFFFFFFF
@3840
ACAAGTCGTCTCATTAACCATATCATAACC
+
FFFFFFFFFFFFFFFFFFFFFFFFFFFFFF
@3841
ACTGGTAGACGGATTATATTCACTATGACC
+
FFFFFFFFFFFFFFFFFFFFFFFFFFFFFF
@3842
ACTAGTCGACGTAATTACCCTACAAAGAGC
+
FFFFFFFFFFFFFFFFFFFFFFFFFFFFFF
@3843
ACGAGTCGACGTATTACATCCACTAAAAGC
+
FFFFFFFFFFFFFFFFFFFFFFFFFFFFFF
@3844
ACTTGTCCGCGAACTACATACATCATAACC
+
FFFFFFFFFFFFFFFFFFFFFFFFFFFFFF
@3845
ACTTGTCTACGGATTATACAAATTAAAACC
+
FFFFFFFFFFFFFFFFFFFFFFFFFFFFFF
@3846
ACAAGTTCGCGGATTGCCTCCACGAGAAGC
+
FFFFFFFFFFFFFFFFFFFFFFFFFFFFFF
@3847
ACTAGTCGACGCATTTTACCCACAACGACC
+
FFFFFFFFFFFFFFFFFFFFFFFFFFFFFF
@3848
ACTTGTCCTCGAATTACACAAAACAAGACC
+
FFFFFFFFFFFFFFFFFFFFFFFFFFFFFF
@3849
ACTCGTTTTCGTAATAAATACCCCACGACC
+
FFFFFFFFFFFFFFFFFFFFFFFFFFFFFF
@3850
ACTCGTAGACGGAATACCCCAACAATGACA
+
FFFFFFFFFFFFFFFFFFFFFFFFFFFFFF
@3851
ACTTGCAGACGCATTGTGCATATCAGGACC
+
FFFFFFFFFFFFFFFFFFFFFFFFFFFFFF
@3852
ACTCGTAGACGGATTATGTCCGTCATCACC
+
FFFFFFFFFFFFFFFFFFFFFFFFFFFFFF
@3853
ACTCGTCCACGAATTATCTCCACGAGGACC
+
FFFFFFFFFFFFFFFFFFFFFFFFFFFFFF
@3854
ACGCGCCCACGAATTAAGCCTACCAATAGC
+
FFFFFFFFFFFFFFFFFFFFFFFFFFFFFF
@3855
ACTGGTAGGCGCAACAACTCCCTCACCAGC
+
FFFFFFFFFFFFFFFFFFFFFFFFFFFFFF
@3856
ACTGGGTCGCTAATTGTATCCAACATGAGC
+
FFFFFFFFFFFFFFFFFFFFFFFFFFFFFF
@3857
ACGGGTCGGCGGAATGTCTCCTTAAGGACC
+
FFFFFFFFFFFFFFFFFFFFFFFFFFFFFF
@3858
ACGAGCCCTCGGATAGAGTCAACAAAGACC
+
FFFFFFFFFFFFFFFFFFFFFFFFFFFFFF
@3859
ACTTGCTCACGGATTACATACACTATGACC
+
FFFFFFFFFFFFFFFFFFFFFFFFFFFFFF
@3860
ACTGGTCGACGAAATATCCATACCACCACC
+
FFFFFFFFFFFFFFFFFFFFFFFFFFFFFF
@3861
TCTCGTCGACGAAATAGGTCCACAAGGACG
+
FFFFFFFFFFFFFFFFFFFFFFFFFFFFFF
@3862
ACTAGCACTCGTATTACGCCCCCTAGGAGC
+
FFFFFFFFFFFFFFFFFFFFFFFFFFFFFF
@3863
ACGAGTAGGCGGATTTTCCCCACAATGAGA
+
FFFFFFFFFFFFFFFFFFFFFFFFFFFFFF
@3864
ACGCGTCGGCGAAATAAGCCGAACAAAACC
+
FFFFFFFFFFFFFFFFFFFFFFFFFFFFFF
@3865
ACTCGTCCTCGTATTAGCTACACCAACACC
+
FFFFFFFFFFFFFFFFFFFFFFFFFFFFFF
@3866
TCTTGTTCACGGATTGGATCCACCAGGACC
+
FFFFFFFFFFFFFFFFFFFFFFFFFFFFFF
@3867
ACTAGTAGACGCAATACGTAAACAACGACC
+
FFFFFFFFFFFFFFFFFFFFFFFFFFFFFF
@3868
ACGTGACCGCGAATTCCGCAGACCAAGACC
+
FFFFFFFFFFFFFFFFFFFFFFFFFFFFFF
@3869
ACGCGTTTGCGCATTGCCTAGCCAAAGACC
+
FFFFFFFFFFFFFFFFFFFFFFFFFFFFFF
@3870
ACTGGTACACGAAAAACATCACCCATAACC
+
FFFFFFFFFFFFFFFFFFFFFFFFFFFFFF
@3871
TCTGGTAAACGGAATACATACACAAGGAGC
+
FFFFFFFFFFFFFFFFFFFFFFFFFFFFFF
@3872
ACTTGTCCACGAATTAATCACTCAATTACC
+
FFFFFFFFFFFFFFFFFFFFFFFFFFFFFF
@3873
ACTTGTCGACGCATTAGCCCCACCACGACC
+
FFFFFFFFFFFFFFFFFFFFFFFFFFFFFF
@3874
ACTGGCTCGCGAATTGCGTACCCCAAAAGC
+
FFFFFFFFFFFFFFFFFFFFFFFFFFFFFF
@3875
ACTTGCCCACGCAAAAAGTCAACAACGATC
+
FFFFFFFFFFFFFFFFFFFFFFFFFFFFFF
@3876
ACTCGTACGCGAATTACACACCCCAAAACC
+
FFFFFFFFFFFFFFFFFFFFFFFFFFFFFF
@3877
ACGTGTCCACGAAATAGACACACCATGACC
+
FFFFFFFFFFFFFFFFFFFFFFFFFFFFFF
@3878
ACGAGTGGTCGGATTGCGTACACAATGACC
+
FFFFFFFFFFFFFFFFFFFFFFFFFFFFFF
@3879
ACTAGTACGCGGATTCCGCCCACCACGACC
+
FFFFFFFFFFFFFFFFFFFFFFFFFFFFFF
@3880
CCAGGGCCGCGCATTATATCAACAACGACC
+
FFFFFFFFFFFFFFFFFFFFFFFFFFFFFF
@3881
ACTTGTGTGCGAATTACCCACTCAACCACC
+
FFFFFFFFFFFFFFFFFFFFFFFFFFFFFF
@3882
ACTTGACGACGGATTCCGTACGCTATGACC
+
FFFFFFFFFFFFFFFFFFFFFFFFFFFFFF
@3883
ACTTGCCCACGTATTGTCCACCCCAGGACC
+
FFFFFFFFFFFFFFFFFFFFFFFFFFFFFF
@3884
TCTGGTCCACGGATTGCGTCCCCCAATAGC
+
FFFFFFFFFFFFFFFFFFFFFFFFFFFFFF
@3885
ACGAGCTGACGAAGTATATACCCCAAAAGC
+
FFFFFFFFFFFFFFFFFFFFFFFFFFFFFF
@3886
ACTGGTGCTCGAAATAAGTCGACCATGACC
+
FFFFFFFFFFFFFFFFFFFFFFFFFFFFFF
@3887
ACGCGTCGGCGAAATTAGTCCACAAGGAGC
+
FFFFFFFFFFFFFFFFFFFFFFFFFFFFFF
@3888
ACTGGTCCGCGGATTACCCCAAAAAAGACC
+
FFFFFFFFFFFFFFFFFFFFFFFFFFFFFF
@3889
CCTGGTTCACGAATTGCCCCCACCAGGACC
+
FFFFFFFFFFFFFFFFFFFFFFFFFFFFFF
@3890
ACTCGCCCACGCATTGAGTACATCATAACC
+
FFFFFFFFFFFFFFFFFFFFFFFFFFFFFF
@3891
ACTTGTAGACGAAATTAGCAAATCACAATC
+
FFFFFFFFFFFFFFFFFFFFFFFFFFFFFF
@3892
ACTGGGAGACGAATTGAGTACACAAAAAGC
+
FFFFFFFFFFFFFFFFFFFFFFFFFFFFFF
@3893
ACATGTCCGCGGATTATCTCCACAATGACC
+
FFFFFFFFFFFFFFFFFFFFFFFFFFFFFF
@3894
CCGGGTCCACGCATTACCCCAACCATAACC
+
FFFFFFFFFFFFFFFFFFFFFFFFFFFFFF
@3895
ACTCGTAGGCGAATTAGCCCCACAATGACC
+
FFFFFFFFFFFFFFFFFFFFFFFFFFFFFF
@3896
ACTGGTTGACGTATAACTCCAACAAAAATC
+
FFFFFFFFFFFFFFFFFFFFFFFFFFFFFF
@3897
ACTTGTCGGCTAATTAGGTCTTTTAGGACC
+
FFFFFFFFFFFFFFFFFFFFFFFFFFFFFF
@3898
ACTTGTCGACGAATTGACTAAACTACAAGC
+
FFFFFFFFFFFFFFFFFFFFFFFFFFFFFF
@3899
ACTTGTAGTCGAATTAACTACTCAATGACC
+
FFFFFFFFFFFFFFFFFFFFFFFFFFFFFF
@3900
ACGAGTACGCGGATTTCATACACCAAGACC
+
FFFFFFFFFFFFFFFFFFFFFFFFFFFFFF
@3901
TCTTGTCGACGCATTACCTAAACCAGAACC
+
FFFFFFFFFFFFFFFFFFFFFFFFFFFFFF
@3902
ACTCGCCCACGAATTGGCTCCTCTATGACC
+
FFFFFFFFFFFFFFFFFFFFFFFFFFFFFF
@3903
TCTGGTAGACGGATTATGCAAAACACGACC
+
FFFFFFFFFFFFFFFFFFFFFFFFFFFFFF
@3904
ACTAGCAGGCGTATTACCTACGCAAAGACC
+
FFFFFFFFFFFFFFFFFFFFFFFFFFFFFF
@3905
ACTAGTCCGCGAATTGGGCCCACCACGACC
+
FFFFFFFFFFFFFFFFFFFFFFFFFFFFFF
@3906
ACTCGTACGCGGATTACGTGCACAAATACC
+
FFFFFFFFFFFFFFFFFFFFFFFFFFFFFF
@3907
ACGTGTACGCGAATTGCACACTATATGAGC
+
FFFFFFFFFFFFFFFFFFFFFFFFFFFFFF
@3908
ACGGGTCCTCGAAATGACCAAACAATGACC
+
FFFFFFFFFFFFFFFFFFFFFFFFFFFFFF
@3909
ACTTGTCGACGCGTAACGTAAACCAGGAAC
+
FFFFFFFFFFFFFFFFFFFFFFFFFFFFFF
@3910
ACGAGTATACGAATTTGCTAACCAAAAACC
+
FFFFFFFFFFFFFFFFFFFFFFFFFFFFFF
@3911
ACTTGTCGGCGGATTACCTCCACCATCACC
+
FFFFFFFFFFFFFFFFFFFFFFFFFFFFFF
@3912
TCTAGAAGGCGAATTACACACACTACGAGC
+
FFFFFFFFFFFFFFFFFFFFFFFFFFFFFF
@3913
ACTAGTACACGGAATATCTACCCAAAAACC
+
FFFFFFFFFFFFFFFFFFFFFFFFFFFFFF
@3914
ACTAGCGCTCGAATTGCCTACGCCATGACC
+
FFFFFFFFFFFFFFFFFFFFFFFFFFFFFF
@3915
ACTAGTACGCGGATTACATACATCAAGATC
+
FFFFFFFFFFFFFFFFFFFFFFFFFFFFFF
@3916
ACTTGTCGGCGTATTGCACATACTATTACC
+
FFFFFFFFFFFFFFFFFFFFFFFFFFFFFF
@3917
ACGAGTTGGCGAATTACTTATACTAAAACC
+
FFFFFFFFFFFFFFFFFFFFFFFFFFFFFF
@3918
TCTTGTAGACGCATTGAATACACCATGACC
+
FFFFFFFFFFFFFFFFFFFFFFFFFFFFFF
@3919
ACTTGTCGACGAAATGGTTACACAAGCACC
+
FFFFFFFFFFFFFFFFFFFFFFFFFFFFFF
@3920
ACTAGCACGCGGACTATCCACACAACGAGC
+
FFFFFFFFFFFFFFFFFFFFFFFFFFFFFF
@3921
CCTAGTTCACGAATTGCACCATCCAGAACC
+
FFFFFFFFFFFFFFFFFFFFFFFFFFFFFF
@3922
ACGCGCTGTCGCACTACGCACACCACAACC
+
FFFFFFFFFFFFFFFFFFFFFFFFFFFFFF
@3923
ACTCGTACGCGGATGAACTACACCACAACC
+
FFFFFFFFFFFFFFFFFFFFFFFFFFFFFF
@3924
ACTCGTTCGCTCATTAGGCCAACCAGCACC
+
FFFFFFFFFFFFFFFFFFFFFFFFFFFFFF
@3925
ACTTGTACGCGGATTACGTACTGAAGAACC
+
FFFFFFFFFFFFFFFFFFFFFFFFFFFFFF
@3926
TCTGGCACACGGATTGATTACACAAAAACC
+
FFFFFFFFFFFFFFFFFFFFFFFFFFFFFF
@3927
ACGCGTACGCGAATTTCCTACACTAAAACC
+
FFFFFFFFFFFFFFFFFFFFFFFFFFFFFF
@3928
ACTTGTAGGCGGATTAGGCACACTAACACC
+
FFFFFFFFFFFFFFFFFFFFFFFFFFFFFF
@3929
TCGCGCACGCGTAATGAGTACATCACGATC
+
FFFFFFFFFFFFFFFFFFFFFFFFFFFFFF
@3930
GCGCGTAGGCGAGTTGCCCATCCCAACACC
+
FFFFFFFFFFFFFFFFFFFFFFFFFFFFFF
@3931
ACTTGTAGACGCATTCCCTACACCAGGACC
+
FFFFFFFFFFFFFFFFFFFFFFFFFFFFFF
@3932
ACTGGTGTGCGCATTGCGTCAACCAGAACC
+
FFFFFFFFFFFFFFFFFFFFFFFFFFFFFF
@3933
ACTAGCCCACGGATTAACTCAAGCAAAACC
+
FFFFFFFFFFFFFFFFFFFFFFFFFFFFFF
@3934
ACTTGTCCGCGGATTAACCCCACTAAGACC
+
FFFFFFFFFFFFFFFFFFFFFFFFFFFFFF
@3935
TCTAGTCCGCGAATTACGTACTCTATGACC
+
FFFFFFFFFFFFFFFFFFFFFFFFFFFFFF
@3936
ACTCGCAGTCGCAAGATGTACACAATGAGC
+
FFFFFFFFFFFFFFFFFFFFFFFFFFFFFF
@3937
ACTGGTCCGCTGATTATTTAAACTAGGACC
+
FFFFFFFFFFFFFFFFFFFFFFFFFFFFFF
@3938
ACTTGTCGACGGAATAGATACACCAAAACC
+
FFFFFFFFFFFFFFFFFFFFFFFFFFFFFF
@3939
ACTTGTCCACGTACTTCGCATAACACGACC
+
FFFFFFFFFFFFFFFFFFFFFFFFFFFFFF
@3940
ACGCGCGGACGCATTACGCACACCATCACC
+
FFFFFFFFFFFFFFFFFFFFFFFFFFFFFF
@3941
ACTCGTAGACGGATTATGTCCACTAAGACC
+
FFFFFFFFFFFFFFFFFFFFFFFFFFFFFF
@3942
ACTAGTAGGCGAAGTATCTCCACTATAACC
+
FFFFFFFFFFFFFFFFFFFFFFFFFFFFFF
@3943
ACTTGTTCACTAATTGGCCCCCCAACGACC
+
FFFFFFFFFFFFFFFFFFFFFFFFFFFFFF
@3944
ACTTGTCCACGCATTAGCTACACAATAACC
+
FFFFFFFFFFFFFFFFFFFFFFFFFFFFFF
@3945
ACTCGTCCACGGGTTACATCGACAAAAACC
+
FFFFFFFFFFFFFFFFFFFFFFFFFFFFFF
@3946
ACTCGTCGGCGGATTACCTACATAAAGACC
+
FFFFFFFFFFFFFFFFFFFFFFFFFFFFFF
@3947
ACTTGTCGACGGAATAAGTACACCATAACC
+
FFFFFFFFFFFFFFFFFFFFFFFFFFFFFF
@3948
TCTTGTCGACGGATTAACTCCACCAAGACC
+
FFFFFFFFFFFFFFFFFFFFFFFFFFFFFF
@3949
ACTTGACGACGAAATCCCTACACCATGATC
+
FFFFFFFFFFFFFFFFFFFFFFFFFFFFFF
@3950
ACTAGTCGGCTTATTGCACCTACTAGAACC
+
FFFFFFFFFFFFFFFFFFFFFFFFFFFFFF
@3951
ACTTGGCGGCGCATTGCACAAACCAAAACC
+
FFFFFFFFFFFFFFFFFFFFFFFFFFFFFF
@3952
ACTTGGCGACGCATTGCCCCCACCAAGACC
+
FFFFFFFFFFFFFFFFFFFFFFFFFFFFFF
@3953
ACTCGTCGACGTAATGGGTCCACAAGGACC
+
FFFFFFFFFFFFFFFFFFFFFFFFFFFFFF
@3954
ACTTGTCCGCGCAATACATACACAATGACC
+
FFFFFFFFFFFFFFFFFFFFFFFFFFFFFF
@3955
ACTAGTTGTCGGATATTGCAAACCATGACC
+
FFFFFFFFFFFFFFFFFFFFFFFFFFFFFF
@3956
ACTTGTTTTCGGATTGTTTATACGACAACC
+
FFFFFFFFFFFFFFFFFFFFFFFFFFFFFF
@3957
ACTGGTACACGCAATGAATAAACCAAGACC
+
FFFFFFFFFFFFFFFFFFFFFFFFFFFFFF
@3958
ACTCGCTCACGTAATGGGTAAACTAGGACC
+
FFFFFFFFFFFFFFFFFFFFFFFFFFFFFF
@3959
TCTGGTAGGCGGATTGCATACACCATAACA
+
FFFFFFFFFFFFFFFFFFFFFFFFFFFFFF
@3960
ACTCGTGCACGTATTCCATATACTAGGAGC
+
FFFFFFFFFFFFFFFFFFFFFFFFFFFFFF
@3961
ACTAGCAGGCGCATTATCTCATCTATAATC
+
FFFFFFFFFFFFFFFFFFFFFFFFFFFFFF
@3962
CCGAGTACGCGAAATGTCTACTCCACGACC
+
FFFFFFFFFFFFFFFFFFFFFFFFFFFFFF
@3963
ACATGTTTGCGAATTGAGTAAGCAAACAGC
+
FFFFFFFFFFFFFFFFFFFFFFFFFFFFFF
@3964
ACGCGTCGGCTTATTGGGTACTAAAAGACC
+
FFFFFFFFFFFFFFFFFFFFFFFFFFFFFF
@3965
ACTCGTCGACGAAATAGGTACAAAAGGACC
+
FFFFFFFFFFFFFFFFFFFFFFFFFFFFFF
@3966
ACTGGTACGCGAATTGTCTCCACAAAGACC
+
FFFFFFFFFFFFFFFFFFFFFFFFFFFFFF
@3967
ACTAGTACGCGCATTAGCTCCACCATCACC
+
FFFFFFFFFFFFFFFFFFFFFFFFFFFFFF
@3968
ACTCGTAGACGAATTGTCTACACCAATAGC
+
FFFFFFFFFFFFFFFFFFFFFFFFFFFFFF
@3969
ACTTGTCGACGAATTACGCATAACATCACC
+
FFFFFFFFFFFFFFFFFFFFFFFFFFFFFF
@3970
ACGAGTTGGCGCAATGCTTACCCTAAGACC
+
FFFFFFFFFFFFFFFFFFFFFFFFFFFFFF
@3971
ACTTGTCCGCGAATTGTCTACACCAATACC
+
FFFFFFFFFFFFFFFFFFFFFFFFFFFFFF
@3972
ACTAGTTCACGGAATGCCTACGCCAAGACC
+
FFFFFFFFFFFFFFFFFFFFFFFFFFFFFF
@3973
ACTCGTTTACGTATTACTCAACCCATGACC
+
FFFFFFFFFFFFFFFFFFFFFFFFFFFFFF
@3974
ACAAGTCCGCGCATTGCGCACACCAAGACC
+
FFFFFFFFFFFFFFFFFFFFFFFFFFFFFF
@3975
ACTAGTCGGCGGATTATCCACATAAAAAGC
+
FFFFFFFFFFFFFFFFFFFFFFFFFFFFFF
@3976
TCTTGTGGACGAATGTACTACACCAAGACC
+
FFFFFFFFFFFFFFFFFFFFFFFFFFFFFF
@3977
ACTCGCAGACGCATTAAGTCTACAAAAACC
+
FFFFFFFFFFFFFFFFFFFFFFFFFFFFFF
@3978
ACAGGCCGTCGGATTACATACACTATAACC
+
FFFFFFFFFFFFFFFFFFFFFFFFFFFFFF
@3979
ACTTGTTCTCGCATTAGGTACAACAATACC
+
FFFFFFFFFFFFFFFFFFFFFFFFFFFFFF
@3980
ACTTGTTCACGAACTATGTACACTAAGACC
+
FFFFFFFFFFFFFFFFFFFFFFFFFFFFFF
@3981
ACTCGTATGCTAATATCATCAACCATGAGC
+
FFFFFFFFFFFFFFFFFFFFFFFFFFFFFF
@3982
ACTCGTCCACGGAATAGATCCGCCACAAGC
+
FFFFFFFFFFFFFFFFFFFFFFFFFFFFFF
@3983
ACTTGCTGTCGAATTACCTACAACATAACC
+
FFFFFFFFFFFFFFFFFFFFFFFFFFFFFF
@3984
ACTAGTAGGCGAATTACCCAAACAAGAAGC
+
FFFFFFFFFFFFFFFFFFFFFFFFFFFFFF
@3985
ACTCGCACTCTAATTTCCTAAAACAGCACC
+
FFFFFFFFFFFFFFFFFFFFFFFFFFFFFF
@3986
ACGGGTCCCCGAATTACACCTACCAACACC
+
FFFFFFFFFFFFFFFFFFFFFFFFFFFFFF
@3987
ACTCGTATACGGATTAAGTCCACTATGACC
+
FFFFFFFFFFFFFFFFFFFFFFFFFFFFFF
@3988
TCGCGCAGACGGATTAAGTACACCAGGACC
+
FFFFFFFFFFFFFFFFFFFFFFFFFFFFFF
@3989
ACTGGTTGTCGTATTAAGCCCACAATGACC
+
FFFFFFFFFFFFFFFFFFFFFFFFFFFFFF
@3990
ACATGTTCTCGCATTAGCTCCGCCACGACC
+
FFFFFFFFFFFFFFFFFFFFFFFFFFFFFF
@3991
ACTTGTCGGCGAATTACACATCCCACTATC
+
FFFFFFFFFFFFFFFFFFFFFFFFFFFFFF
@3992
ACTAGTCGACGGATTAGCTACCACATGACC
+
FFFFFFFFFFFFFFFFFFFFFFFFFFFFFF
@3993
ACTTGCACGCGTAATCACTCCGCTAACACC
+
FFFFFFFFFFFFFFFFFFFFFFFFFFFFFF
@3994
ACTTGTTCACGAAATCCCTCCACTAACACC
+
FFFFFFFFFFFFFFFFFFFFFFFFFFFFFF
@3995
ACTGGTCCACGGATTGTCCAAAAAAAAACC
+
FFFFFFFFFFFFFFFFFFFFFFFFFFFFFF
@3996
ACTGGTACACGCAATGCATATACAAAGACC
+
FFFFFFFFFFFFFFFFFFFFFFFFFFFFFF
@3997
ACTCGTCCGCGCATTATGTCCACCAACACC
+
FFFFFFFFFFFFFFFFFFFFFFFFFFFFFF
@3998
CCTAGTGGGCGAATTGCCTACACCAATACC
+
FFFFFFFFFFFFFFFFFFFFFFFFFFFFFF
@3999
ACTCGTTCTCGCATTATGTACACTATGACC
+
FFFFFFFFFFFFFFFFFFFFFFFFFFFFFF
@4000
ACTAGTCGGCGGATTGCGTACAGTAGCACC
+
FFFFFFFFFFFFFFFFFFFFFFFFFFFFFF
@4001
CCTCGTCGACGAAATATTCACACCATAACC
+
FFFFFFFFFFFFFFFFFFFFFFFFFFFFFF
@4002
ACTCGTCCGCGAATTATGTAAACTACTACC
+
FFFFFFFFFFFFFFFFFFFFFFFFFFFFFF
@4003
ACTCGTGCACGAATTGGCCAGACAATGACC
+
FFFFFFFFFFFFFFFFFFFFFFFFFFFFFF
@4004
ACTGGCGCGCTCATTGCCTAGACAAGGACC
+
FFFFFFFFFFFFFFFFFFFFFFFFFFFFFF
@4005
ACTCGTCCACGGATTATCTACGCCACGACC
+
FFFFFFFFFFFFFFFFFFFFFFFFFFFFFF
@4006
GCTAGTGCGCGGACTGTACACACAACAACC
+
FFFFFFFFFFFFFFFFFFFFFFFFFFFFFF
@4007
ACTTGTAGTCGAAATACTTAAACAATTACC
+
FFFFFFFFFFFFFFFFFFFFFFFFFFFFFF
@4008
ACGCGTAGGCGAAATGACCCCATCACGACC
+
FFFFFFFFFFFFFFFFFFFFFFFFFFFFFF
@4009
TCTAGCTCTCGGATTTCGTACCAAATGAGC
+
FFFFFFFFFFFFFFFFFFFFFFFFFFFFFF
@4010
TCAAGTACACGGAATGCATCCGCCATTAGC
+
FFFFFFFFFFFFFFFFFFFFFFFFFFFFFF
@4011
ACTCGTTGGCGTATGGTACAAACTAAGACC
+
FFFFFFFFFFFFFFFFFFFFFFFFFFFFFF
@4012
ACTAGTCGACGGAAAAGCTAAACCACGACC
+
FFFFFFFFFFFFFFFFFFFFFFFFFFFFFF
@4013
ACTTGTCGACGCAAAGTCTCCACCATGACC
+
FFFFFFFFFFFFFFFFFFFFFFFFFFFFFF
@4014
ACGGGTATACGTAATATCTAGACCAATACC
+
FFFFFFFFFFFFFFFFFFFFFFFFFFFFFF
@4015
ACTAGTTGGCGCAATTAATACCTCACAACC
+
FFFFFFFFFFFFFFFFFFFFFFFFFFFFFF
@4016
ACTAGTGAGCGGATTGAGTAAACTATCACC
+
FFFFFFFFFFFFFFFFFFFFFFFFFFFFFF
@4017
ACTAGTACGCGGAAGGAACATGCCAAGACC
+
FFFFFFFFFFFFFFFFFFFFFFFFFFFFFF
@4018
CCTCGTAGTCGTACTACGTAAACCATAACC
+
FFFFFFFFFFFFFFFFFFFFFFFFFFFFFF
@4019
ACTGGTCGACGCATTACGCAAACAAACACC
+
FFFFFFFFFFFFFFFFFFFFFFFFFFFFFF
@4020
ACTTGTTGACGAAATGCGCACAACAATACC
+
FFFFFFFFFFFFFFFFFFFFFFFFFFFFFF
@4021
ACTGGTCCGCGCAACATACACACCACGACC
+
FFFFFFFFFFFFFFFFFFFFFFFFFFFFFF
@4022
ACGAGTCCACGCAAAACGCACACTATAACC
+
FFFFFFFFFFFFFFFFFFFFFFFFFFFFFF
@4023
ACTCGTAGACGAAATAGCTATCCAAAGACC
+
FFFFFFFFFFFFFFFFFFFFFFFFFFFFFF
@4024
CCGAGCGGGCTCAATTCGTCTAACACAACC
+
FFFFFFFFFFFFFFFFFFFFFFFFFFFFFF
@4025
ACTGGTTGGCGGATTATGCCACCCAGAACC
+
FFFFFFFFFFFFFFFFFFFFFFFFFFFFFF
@4026
ACGCGCCCTCGGAATACACACACAACCACC
+
FFFFFFFFFFFFFFFFFFFFFFFFFFFFFF
@4027
ACTTGCGGGCGAATTACACACACCAGAACC
+
FFFFFFFFFFFFFFFFFFFFFFFFFFFFFF
@4028
ACTCGTTCACGAATTTCACCCATAAGGAGC
+
FFFFFFFFFFFFFFFFFFFFFFFFFFFFFF
@4029
ACTGGTTGACGCACTGCCTACACCATAACC
+
FFFFFFFFFFFFFFFFFFFFFFFFFFFFFF
@4030
ACGTGTGCACGAATTAAGTCCATCATGACC
+
FFFFFFFFFFFFFFFFFFFFFFFFFFFFFF
@4031
ACTAGTGGACGAATTGGCCACACAACGACC
+
FFFFFFFFFFFFFFFFFFFFFFFFFFFFFF
@4032
ACGTGTTCACTCATTCCACCCACCATAAGC
+
FFFFFFFFFFFFFFFFFFFFFFFFFFFFFF
@4033
ACTTGCCGGCGCATTGGGCCAACCAAGACC
+
FFFFFFFFFFFFFFFFFFFFFFFFFFFFFF
@4034
ACTAGCCCTCGTATTATACCAACCATAACC
+
FFFFFFFFFFFFFFFFFFFFFFFFFFFFFF
@4035
ACTTGTTCACGGATTAAACAGACTAAAAGC
+
FFFFFFFFFFFFFFFFFFFFFFFFFFFFFF
@4036
ACACGTCCGCGGATTGCCTCAACTATTACA
+
FFFFFFFFFFFFFFFFFFFFFFFFFFFFFF
@4037
ACTTGTCCGCGCATTAATTACACCATGACC
+
FFFFFFFFFFFFFFFFFFFFFFFFFFFFFF
@4038
ACTCGTCGACGGATTTAGTCAGCAAGGACC
+
FFFFFFFFFFFFFFFFFFFFFFFFFFFFFF
@4039
ACTGGCCCGCGAATAAACTACAACATGACA
+
FFFFFFFFFFFFFFFFFFFFFFFFFFFFFF
@4040
TCTAGTCGACGGAATACGTACACCAGCAGC
+
FFFFFFFFFFFFFFFFFFFFFFFFFFFFFF
@4041
ACTCGCAGACGCATTAGGCCCAAAATGACA
+
FFFFFFFFFFFFFFFFFFFFFFFFFFFFFF
@4042
ACTTGTTTACGGATTACCTACACCACGACC
+
FFFFFFFFFFFFFFFFFFFFFFFFFFFFFF
@4043
ACTTGCTCACGGATTGACCACGCCATTACC
+
FFFFFFFFFFFFFFFFFFFFFFFFFFFFFF
@4044
ACTAGTCGACGAATTGAGTTCACCAAAAGC
+
FFFFFFFFFFFFFFFFFFFFFFFFFFFFFF
@4045
ACGCGTCGGCGGAATGTATAAACAAAGACC
+
FFFFFFFFFFFFFFFFFFFFFFFFFFFFFF
@4046
ACTAGTTCGCTAATTTTGTACACCAGAATC
+
FFFFFFFFFFFFFFFFFFFFFFFFFFFFFF
@4047
CCTCGTGTGCGCATTCCACACAATATGATC
+
FFFFFFFFFFFFFFFFFFFFFFFFFFFFFF
@4048
ACGAGTCGACGCATTAGCCACTCCATAACC
+
FFFFFFFFFFFFFFFFFFFFFFFFFFFFFF
@4049
ACTTGTCGACGTATTACGTCTACAAGGACC
+
FFFFFFFFFFFFFFFFFFFFFFFFFFFFFF
@4050
ACTCGTCCGCGCATTGCGTCCACAAAAACC
+
FFFFFFFFFFFFFFFFFFFFFFFFFFFFFF
@4051
ACTAGTCGGCGAATTGCGCCCCGCAGCACC
+
FFFFFFFFFFFFFFFFFFFFFFFFFFFFFF
@4052
ACGCGTCCACGGATTCTCCACATAATGACC
+
FFFFFFFFFFFFFFFFFFFFFFFFFFFFFF
@4053
ACTCGTTTGCGCATTTGATATACCATAACC
+
FFFFFFFFFFFFFFFFFFFFFFFFFFFFFF
@4054
ACTAGTTCTCGAATTGCCTACACAAAAACC
+
FFFFFFFFFFFFFFFFFFFFFFFFFFFFFF
@4055
ACGAGTAGACGCATTAACTACAGCAAAACC
+
FFFFFFFFFFFFFFFFFFFFFFFFFFFFFF
@4056
ACTTGCGCACGCAATAGCTAGACCATCATC
+
FFFFFFFFFFFFFFFFFFFFFFFFFFFFFF
@4057
CCTAGCCGACGCATTAAACACCCAATAACC
+
FFFFFFFFFFFFFFFFFFFFFFFFFFFFFF
@4058
ACATGTCCGCGCAATATACCCCCCACAAGC
+
FFFFFFFFFFFFFFFFFFFFFFFFFFFFFF
@4059
ACTCGTAGACGTAATACATCACCTAGAACC
+
FFFFFFFFFFFFFFFFFFFFFFFFFFFFFF
@4060
TCTAGTTCACGGATTGCCTAACAGACGACC
+
FFFFFFFFFFFFFFFFFFFFFFFFFFFFFF
@4061
ACTCGTGAGCGAATCACGTACAACATCACC
+
FFFFFFFFFFFFFFFFFFFFFFFFFFFFFF
@4062
TCTTGTTCACGCAATAGGTCCACCAAAACC
+
FFFFFFFFFFFFFFFFFFFFFFFFFFFFFF
@4063
ACTTGTACACGGATTGACTACACAAGGACC
+
FFFFFFFFFFFFFFFFFFFFFFFFFFFFFF
@4064
ACTGGTACACGCATTACCTACAAAACAAGC
+
FFFFFFFFFFFFFFFFFFFFFFFFFFFFFF
@4065
TCTAGTAGACGTATTTAACAAACAAAAACC
+
FFFFFFFFFFFFFFFFFFFFFFFFFFFFFF
@4066
ACTTGTCCTCGGATTGCATACACCAAGACC
+
FFFFFFFFFFFFFFFFFFFFFFFFFFFFFF
@4067
ACGAGTCGACGAAATACGTAAAAGAAGACC
+
FFFFFFFFFFFFFFFFFFFFFFFFFFFFFF
@4068
ACTAGCCGACGAAATACGTCCACAATAACC
+
FFFFFFFFFFFFFFFFFFFFFFFFFFFFFF
@4069
ACTGGCACACGAAATAACCCCGTCATCACC
+
FFFFFFFFFFFFFFFFFFFFFFFFFFFFFF
@4070
TCTTGTCCGCGCATAGAGCGCACAAAGATC
+
FFFFFFFFFFFFFFFFFFFFFFFFFFFFFF
@4071
ACTTGTCCACGCAATAGCTAGATCAGCATC
+
FFFFFFFFFFFFFFFFFFFFFFFFFFFFFF
@4072
ACTAGTCCACGTATTGTATACATCAAGACC
+
FFFFFFFFFFFFFFFFFFFFFFFFFFFFFF
@4073
CCTGGTCGTCGTATTGCCTCTACTATTACC
+
FFFFFFFFFFFFFFFFFFFFFFFFFFFFFF
@4074
ACTCGACGACGGATTACATCAACCACGAGC
+
FFFFFFFFFFFFFFFFFFFFFFFFFFFFFF
@4075
CCTGGGCGACGCATTCTCTCCACCAAGAGC
+
FFFFFFFFFFFFFFFFFFFFFFFFFFFFFF
@4076
ACTCGTCGGCGCATTGGATGCCCCATGACC
+
FFFFFFFFFFFFFFFFFFFFFFFFFFFFFF
@4077
ACGAGTGCGCGAATTGTGTACCGGACAACC
+
FFFFFFFFFFFFFFFFFFFFFFFFFFFFFF
@4078
ACTCGTTCGCGTATTACCCACATCAAGACC
+
FFFFFFFFFFFFFFFFFFFFFFFFFFFFFF
@4079
ACTCGTGTACGTAATATGTACGCCATGACC
+
FFFFFFFFFFFFFFFFFFFFFFFFFFFFFF
@4080
ACTAGTAGACGTAATGACTCCAACAACACC
+
FFFFFFFFFFFFFFFFFFFFFFFFFFFFFF
@4081
ACTCGTCCACGTATTAAATACACAACTACC
+
FFFFFFFFFFFFFFFFFFFFFFFFFFFFFF
@4082
ACTGGTCGACGCATTGCCCCGCCCAAGACC
+
FFFFFFFFFFFFFFFFFFFFFFFFFFFFFF
@4083
ACTCGCTGACGAATAACCTATACCAAGACC
+
FFFFFFFFFFFFFFFFFFFFFFFFFFFFFF
@4084
CCGCGTTCGCGAATAATGTACGCCAGAACC
+
FFFFFFFFFFFFFFFFFFFFFFFFFFFFFF
@4085
ACTAGCCGACGGATTAAGCACGTAATAACC
+
FFFFFFFFFFFFFFFFFFFFFFFFFFFFFF
@4086
ACTGGTACACGAATTACATACACCAAAACC
+
FFFFFFFFFFFFFFFFFFFFFFFFFFFFFF
@4087
ACGGGTAGACGCATTGACTACACTAGGACC
+
FFFFFFFFFFFFFFFFFFFFFFFFFFFFFF
@4088
CCTCGTCCACGAATTGCATATATCACGACC
+
FFFFFFFFFFFFFFFFFFFFFFFFFFFFFF
@4089
ACTCGTCCACGAACTGTACATACTAACACC
+
FFFFFFFFFFFFFFFFFFFFFFFFFFFFFF
@4090
ACTAGTCGACGGATTATCTATACCAGAACC
+
FFFFFFFFFFFFFFFFFFFFFFFFFFFFFF
@4091
ACTCGTACACGTATTATTTACACTACGAGC
+
FFFFFFFFFFFFFFFFFFFFFFFFFFFFFF
@4092
ACTTGTACACGGATTGCGTCCGAGAAGACC
+
FFFFFFFFFFFFFFFFFFFFFFFFFFFFFF
@4093
ACACGTCCGCGGATTAAGTCCACCAAGACC
+
FFFFFFFFFFFFFFFFFFFFFFFFFFFFFF
@4094
ACGCGCCGACGAATTACGTAAACAATGACC
+
FFFFFFFFFFFFFFFFFFFFFFFFFFFFFF
@4095
ACTAGTTGACGCATTGTATAAGCCATGACC
+
FFFFFFFFFFFFFFFFFFFFFFFFFFFFFF
@4096
ACTAGTTGGCGAATAATCTCCCCCAAAACC
+
FFFFFFFFFFFFFFFFFFFFFFFFFFFFFF
@4097
ACCGGTCCTCGAATTGCCCACACAATGACC
+
FFFFFFFFFFFFFFFFFFFFFFFFFFFFFF
@4098
ACTTGTTCGCGAATTGCCTCCACTAAAACC
+
FFFFFFFFFFFFFFFFFFFFFFFFFFFFFF
@4099
ACTTGTCCACGTATTATCTACACAACCACC
+
FFFFFFFFFFFFFFFFFFFFFFFFFFFFFF
@4100
ACTTGTCGGCGAAATCTGCCCACCATAAGC
+
FFFFFFFFFFFFFFFFFFFFFFFFFFFFFF
@4101
ACTTGTTCACGAAATATCTCCCCCATGACC
+
FFFFFFFFFFFFFFFFFFFFFFFFFFFFFF
@4102
ACTAGGCGACGAAATGAATAACAAACAACC
+
FFFFFFFFFFFFFFFFFFFFFFFFFFFFFF
@4103
TCGAGGCGGCGCATTTGGCCCACAAGGACC
+
FFFFFFFFFFFFFFFFFFFFFFFFFFFFFF
@4104
ACTCGTGCTCGAATGACGTACTCCAAGACC
+
FFFFFFFFFFFFFFFFFFFFFFFFFFFFFF
@4105
ACGTGTGCACGCACAGACTACACAATGACC
+
FFFFFFFFFFFFFFFFFFFFFFFFFFFFFF
@4106
ACTTGTCGACGGACTACCTCCACCACCACC
+
FFFFFFFFFFFFFFFFFFFFFFFFFFFFFF
@4107
ACTAGTCGACGCATTGTGTCCACCAAGACC
+
FFFFFFFFFFFFFFFFFFFFFFFFFFFFFF
@4108
ACTAGGTGACGTAATGACTCGGAAAGAAGC
+
FFFFFFFFFFFFFFFFFFFFFFFFFFFFFF
@4109
ACTAGTCGACGCAATATCCACACTAAGACC
+
FFFFFFFFFFFFFFFFFFFFFFFFFFFFFF
@4110
ACGTGTCGACGCATTATCCCAACCATAATC
+
FFFFFFFFFFFFFFFFFFFFFFFFFFFFFF
@4111
ACTAGTCCGCGCATTATGTACACCAAGACC
+
FFFFFFFFFFFFFFFFFFFFFFFFFFFFFF
@4112
GCTGGGTCGCGAATTATACCTGCCAAGACC
+
FFFFFFFFFFFFFFFFFFFFFFFFFFFFFF
@4113
ACTAGTTGACGAATTGCATAAACAAAGACC
+
FFFFFFFFFFFFFFFFFFFFFFFFFFFFFF
@4114
ACTCGTACTCGAATTCGCTCCACCAGGAGC
+
FFFFFFFFFFFFFFFFFFFFFFFFFFFFFF
@4115
ACTAGTCGGCGAAATGAGTACACCATGACC
+
FFFFFFFFFFFFFFFFFFFFFFFFFFFFFF
@4116
ACTCGTTGACGCATTTCATCCATCATGACC
+
FFFFFFFFFFFFFFFFFFFFFFFFFFFFFF
@4117
TCTCGTTCACGAATTAACCAAACCACGACC
+
FFFFFFFFFFFFFFFFFFFFFFFFFFFFFF
@4118
ACTTGTATGCGTAATAGGTATACAAATACC
+
FFFFFFFFFFFFFFFFFFFFFFFFFFFFFF
@4119
ACTTGTTCACGTATTCGGTACTATACTAGC
+
FFFFFFFFFFFFFFFFFFFFFFFFFFFFFF
@4120
TCTAGTAGACGTATTACATCCACCAGTACC
+
FFFFFFFFFFFFFFFFFFFFFFFFFFFFFF
@4121
ACTCGTCCACGCATTACCTCCACCAGCACC
+
FFFFFFFFFFFFFFFFFFFFFFFFFFFFFF
@4122
ACTGGTCCGCGGATTGCTTACAACAACACC
+
FFFFFFFFFFFFFFFFFFFFFFFFFFFFFF
@4123
CCTCGTAGACGCATGCTGTACACAACAACC
+
FFFFFFFFFFFFFFFFFFFFFFFFFFFFFF
@4124
ACTTGTTGGCGCATCACATACGCCAACACC
+
FFFFFFFFFFFFFFFFFFFFFFFFFFFFFF
@4125
ACTCGCCCACGGATTAGATCCACCAGGACC
+
FFFFFFFFFFFFFFFFFFFFFFFFFFFFFF
@4126
TCGTGTCCACGGATTAGTTCCTCAATGACC
+
FFFFFFFFFFFFFFFFFFFFFFFFFFFFFF
@4127
ACTTGTCGACGAATTGGCTCCGCAATGACC
+
FFFFFFFFFFFFFFFFFFFFFFFFFFFFFF
@4128
ACTAGTCCGCGTAATGCCTACACAAGGACC
+
FFFFFFFFFFFFFFFFFFFFFFFFFFFFFF
@4129
ACTGGCCCACGAAATGGCTACACTAAGACC
+
FFFFFFFFFFFFFFFFFFFFFFFFFFFFFF
@4130
ACTCGTTCACGAATTACATAAACAAATACC
+
FFFFFFFFFFFFFFFFFFFFFFFFFFFFFF
@4131
ACGCGTCCTCGGAAAGGTCACATCACAACC
+
FFFFFFFFFFFFFFFFFFFFFFFFFFFFFF
@4132
ACTCGTTTACGTATTAGGTACACCAAAATC
+
FFFFFFFFFFFFFFFFFFFFFFFFFFFFFF
@4133
ACTAGTCCACGAATTTTGTAAACAAGCACA
+
FFFFFFFFFFFFFFFFFFFFFFFFFFFFFF
@4134
ACTCGTCGGCGGATAGTCTCTACCAGGACC
+
FFFFFFFFFFFFFFFFFFFFFFFFFFFFFF
@4135
ACTAGTCCTCGCATTGTGTCCAAAAAGACC
+
FFFFFFFFFFFFFFFFFFFFFFFFFFFFFF
@4136
ACTGGTCCACGAAATTGATCAACAACTACC
+
FFFFFFFFFFFFFFFFFFFFFFFFFFFFFF
@4137
ACTGGTAGACGCAATAAGTCCACCACTACC
+
FFFFFFFFFFFFFFFFFFFFFFFFFFFFFF
@4138
CCATGTCCACGGAATCCCTACACCATGACC
+
FFFFFFFFFFFFFFFFFFFFFFFFFFFFFF
@4139
ACAAGTCCGCGGATTAACTATACCAAAAGC
+
FFFFFFFFFFFFFFFFFFFFFFFFFFFFFF
@4140
ACTCGTGTGCGGAATGCATCCACCATAACC
+
FFFFFFFFFFFFFFFFFFFFFFFFFFFFFF
@4141
ACTCGTCCGCGTAATACATACCCCATGACC
+
FFFFFFFFFFFFFFFFFFFFFFFFFFFFFF
@4142
ACTGGTCGGCGGAATGGGTAAACCATGAGC
+
FFFFFFFFFFFFFFFFFFFFFFFFFFFFFF
@4143
ACTCGTCCACGGATTATCCATATCAAAACC
+
FFFFFFFFFFFFFFFFFFFFFFFFFFFFFF
@4144
ACTCGTTGGCGAAATAGATCCACCACAATC
+
FFFFFFFFFFFFFFFFFFFFFFFFFFFFFF
@4145
ACTCGTTGACGGATTAAATCTCCCAAGAGC
+
FFFFFFFFFFFFFFFFFFFFFFFFFFFFFF
@4146
TCTGGTCCGCGCATTATATCCTCCAGTACC
+
FFFFFFFFFFFFFFFFFFFFFFFFFFFFFF
@4147
ACTCGCCGACGAATTGCTCACACCATGACA
+
FFFFFFFFFFFFFFFFFFFFFFFFFFFFFF
@4148
ACTAGTCGACGTATTAGGCAAACCACCACC
+
FFFFFFFFFFFFFFFFFFFFFFFFFFFFFF
@4149
ACTGGTTGACGGATTCCATATTCAAGAACC
+
FFFFFFFFFFFFFFFFFFFFFFFFFFFFFF
@4150
CCTTGCATGCGCATTAGATAAATTAGCACC
+
FFFFFFFFFFFFFFFFFFFFFFFFFFFFFF
@4151
ACTAGGTGGCGTATTGTCCACACCATGACC
+
FFFFFFFFFFFFFFFFFFFFFFFFFFFFFF
@4152
ACTAGTCCGCGGAATACCTCCAACAGGACC
+
FFFFFFFFFFFFFFFFFFFFFFFFFFFFFF
@4153
CCTCGTGCGCGAATTGCCTCCACCATCACC
+
FFFFFFFFFFFFFFFFFFFFFFFFFFFFFF
@4154
ACTTGTCCACGAAATACGTACACAAAGACC
+
FFFFFFFFFFFFFFFFFFFFFFFFFFFFFF
@4155
ACTTGTCCACGAATTTTCCCCATCAAGAGC
+
FFFFFFFFFFFFFFFFFFFFFFFFFFFFFF
@4156
ACTAGTACGCGTAATGCGTAAACCAGGACC
+
FFFFFFFFFFFFFFFFFFFFFFFFFFFFFF
@4157
ACTTGTCCACGAAATAGTCACAACATAACC
+
FFFFFFFFFFFFFFFFFFFFFFFFFFFFFF
@4158
CCTTGCCAACGAAGTACCTATACCACAACC
+
FFFFFFFFFFFFFFFFFFFFFFFFFFFFFF
@4159
ACTTGTCGTCGGATTGAGTACACCATCATC
+
FFFFFFFFFFFFFFFFFFFFFFFFFFFFFF
@4160
ACTTGTAGACGAATAGTGTCCCTAAAAACA
+
FFFFFFFFFFFFFFFFFFFFFFFFFFFFFF
@4161
ACTGGTCCGCGAATTCGATATACCATTACC
+
FFFFFFFFFFFFFFFFFFFFFFFFFFFFFF
@4162
ACTAGTCGGCGAAATACATACACAAAGACC
+
FFFFFFFFFFFFFFFFFFFFFFFFFFFFFF
@4163
ACTCGTCGACGTAATGCCCACACAATAACC
+
FFFFFFFFFFFFFFFFFFFFFFFFFFFFFF
@4164
ACTTGTCCACGGATTAGCCACCCCAAAATC
+
FFFFFFFFFFFFFFFFFFFFFFFFFFFFFF
@4165
ACTCGCTCACGGAATCGCTATACAAGGACC
+
FFFFFFFFFFFFFFFFFFFFFFFFFFFFFF
@4166
CCTTGTTGACGAACTGAATACACCATGACC
+
FFFFFFFFFFFFFFFFFFFFFFFFFFFFFF
@4167
ACTCGTCCTCGGATAACCTACCCCAACACC
+
FFFFFFFFFFFFFFFFFFFFFFFFFFFFFF
@4168
ACTAGTCGACGCAATATGTAACCTAAGACC
+
FFFFFFFFFFFFFFFFFFFFFFFFFFFFFF
@4169
ACTGGCCGACGTATAAGGTACACAACGATC
+
FFFFFFFFFFFFFFFFFFFFFFFFFFFFFF
@4170
ACTAGTCCGCGGAATAGGCATTCCAGGACC
+
FFFFFFFFFFFFFFFFFFFFFFFFFFFFFF
@4171
ACTCGTCCCCGAAATATCTCTTCCATCACC
+
FFFFFFFFFFFFFFFFFFFFFFFFFFFFFF
@4172
TCTTGTCCACGCAATGCCTAAAAAACGACC
+
FFFFFFFFFFFFFFFFFFFFFFFFFFFFFF
@4173
CCTAGTACGCGGATTGTCCAATCTAAGACC
+
FFFFFFFFFFFFFFFFFFFFFFFFFFFFFF
@4174
ACTCGTCCACGGATTGCCCACACCAGGATC
+
FFFFFFFFFFFFFFFFFFFFFFFFFFFFFF
@4175
ACTAGTCGACGAATTTGTCAAACTATAACC
+
FFFFFFFFFFFFFFFFFFFFFFFFFFFFFF
@4176
ACTTGTTCACGGATAACCTCCACAATTACC
+
FFFFFFFFFFFFFFFFFFFFFFFFFFFFFF
@4177
ACGTGTCGGCGCATTACCCAGACAAGCACC
+
FFFFFFFFFFFFFFFFFFFFFFFFFFFFFF
@4178
ACGGGTCGACGCACAAGGCCCTCAACCACC
+
FFFFFFFFFFFFFFFFFFFFFFFFFFFFFF
@4179
ACTGGTCTGCGCATTGCTCACACCACCACC
+
FFFFFFFFFFFFFFFFFFFFFFFFFFFFFF
@4180
ACTCGTCTGCGAATAGCCCACACAAGAACC
+
FFFFFFFFFFFFFFFFFFFFFFFFFFFFFF
@4181
ACTCGTCCGCGAATTACCTACTCCACGACC
+
FFFFFFFFFFFFFFFFFFFFFFFFFFFFFF
@4182
ACTGGTTCGCGAAAAACCCCCACTAACACC
+
FFFFFFFFFFFFFFFFFFFFFFFFFFFFFF
@4183
ACTCGTCTTCGGATTAGCCAACACATGACC
+
FFFFFFFFFFFFFFFFFFFFFFFFFFFFFF
@4184
ACTCGTCCACGTATTGCCTCTATTAACACC
+
FFFFFFFFFFFFFFFFFFFFFFFFFFFFFF
@4185
TCTGGTCGACGGAAAATGCACACGAAGACC
+
FFFFFFFFFFFFFFFFFFFFFFFFFFFFFF
@4186
ACTAGTTGTCGGAATAGCTACACCATGAGC
+
FFFFFFFFFFFFFFFFFFFFFFFFFFFFFF
@4187
ACTTGTGCACGGATTAGCTAGACCAAAACC
+
FFFFFFFFFFFFFFFFFFFFFFFFFFFFFF
@4188
ACTTGTCGGCGAATTGCGCAAACCATGACC
+
FFFFFFFFFFFFFFFFFFFFFFFFFFFFFF
@4189
ACTTGTTCACGGATTGTCCCCACCATGACC
+
FFFFFFFFFFFFFFFFFFFFFFFFFFFFFF
@4190
GCTCGCCGACGCATTCCATACACAACGACC
+
FFFFFFFFFFFFFFFFFFFFFFFFFFFFFF
@4191
ACTGGTACACGAATTGCGCCAACCATAATC
+
FFFFFFFFFFFFFFFFFFFFFFFFFFFFFF
@4192
ACTAGTCGACGAATTAGATAAAACAAAACC
+
FFFFFFFFFFFFFFFFFFFFFFFFFFFFFF
@4193
ACTCGTCCACGTAATGGCTACACAATGACC
+
FFFFFFFFFFFFFFFFFFFFFFFFFFFFFF
@4194
ACGAGTCGTCGGATCTGTCACACAATGACC
+
FFFFFFFFFFFFFFFFFFFFFFFFFFFFFF
@4195
ACACGTGGGCGAAATATCTACATAATAACC
+
FFFFFFFFFFFFFFFFFFFFFFFFFFFFFF
@4196
ACTCGTTGTCGCACTGACTACAACAGCACC
+
FFFFFFFFFFFFFFFFFFFFFFFFFFFFFF
@4197
CCTAGTGGACGGACACGCCCTACCACAATC
+
FFFFFFFFFFFFFFFFFFFFFFFFFFFFFF
@4198
ACTCGTCCTCGCATTGGGTACACAATCATA
+
FFFFFFFFFFFFFFFFFFFFFFFFFFFFFF
@4199
ACTGGTCGACGGATTGTGTAAACCATGACC
+
FFFFFFFFFFFFFFFFFFFFFFFFFFFFFF
@4200
ACTAGTACGCGTATTTGCCCAATGAGGATC
+
FFFFFFFFFFFFFFFFFFFFFFFFFFFFFF
@4201
TCTTGCAGTCGAATTATATACACAAAGACC
+
FFFFFFFFFFFFFFFFFFFFFFFFFFFFFF
@4202
CCTTGTAGACGGATTATCTAAGCCACGACC
+
FFFFFFFFFFFFFFFFFFFFFFFFFFFFFF
@4203
ACTCGTCGGCGAATTGTCTAAGCCAAAACC
+
FFFFFFFFFFFFFFFFFFFFFFFFFFFFFF
@4204
ACTTGTAGACGGATTATCTCGACCATGACC
+
FFFFFFFFFFFFFFFFFFFFFFFFFFFFFF
@4205
ACGTGTTGACGGATTATGTACACTAAGACC
+
FFFFFFFFFFFFFFFFFFFFFFFFFFFFFF
@4206
ACTCGTCGACGGAATAGATACACAAAAACC
+
FFFFFFFFFFFFFFFFFFFFFFFFFFFFFF
@4207
ACTAGTCGACGCATGGCCTACGCAACAACC
+
FFFFFFFFFFFFFFFFFFFFFFFFFFFFFF
@4208
ACTGGTTCACGTAATGGCTACATCACGACC
+
FFFFFFFFFFFFFFFFFFFFFFFFFFFFFF
@4209
ACTAGCACACGGATTGATCAAACCACGACC
+
FFFFFFFFFFFFFFFFFFFFFFFFFFFFFF
@4210
ACTGGTGGACGAATTTCCCATACCACGACC
+
FFFFFFFFFFFFFFFFFFFFFFFFFFFFFF
@4211
ACTTGTCGACGCATTACATAAACAAAAACC
+
FFFFFFFFFFFFFFFFFFFFFFFFFFFFFF
@4212
ACTGGTACACGAACTATCCACGCCAAGACC
+
FFFFFFFFFFFFFFFFFFFFFFFFFFFFFF
@4213
ACTCGTTCACGTATTGACCACCCAATAACC
+
FFFFFFFFFFFFFFFFFFFFFFFFFFFFFF
@4214
ACTCGTCGACGGAATACATCCACCAGAACC
+
FFFFFFFFFFFFFFFFFFFFFFFFFFFFFF
@4215
ACTTGTACGCGAATTGCCCACCCTACGAGC
+
FFFFFFFFFFFFFFFFFFFFFFFFFFFFFF
@4216
ACGAGTCCACGAATGGCGTAGACAAAAACC
+
FFFFFFFFFFFFFFFFFFFFFFFFFFFFFF
@4217
ACTTGTACGCGCATTTCCCAAAACATCACC
+
FFFFFFFFFFFFFFFFFFFFFFFFFFFFFF
@4218
ACTGGTCGACGGAATGGCTATACGAAGACC
+
FFFFFFFFFFFFFFFFFFFFFFFFFFFFFF
@4219
ACTGGCTCACGCATTGCGTACACAATGAGC
+
FFFFFFFFFFFFFFFFFFFFFFFFFFFFFF
@4220
ACTCGCCCTCGGATTGTCTACACCATGAGC
+
FFFFFFFFFFFFFFFFFFFFFFFFFFFFFF
@4221
ACTCGCGCGCTAATTACGTACACTATGACC
+
FFFFFFFFFFFFFFFFFFFFFFFFFFFFFF
@4222
TCTTGGAGGCGGAAGAGCTACACAATAACC
+
FFFFFFFFFFFFFFFFFFFFFFFFFFFFFF
@4223
TCTCGTAGGCGGATTTCCTATACCATAACA
+
FFFFFFFFFFFFFFFFFFFFFFFFFFFFFF
@4224
ACTCGTCCACTTAATAGGTCCTCCATGACC
+
FFFFFFFFFFFFFFFFFFFFFFFFFFFFFF
@4225
ACTCGTCCACGGATTGAGTATACAAGGAAC
+
FFFFFFFFFFFFFFFFFFFFFFFFFFFFFF
@4226
ACGAGTCCACGTATTAAGTAAACCAAGAGC
+
FFFFFFFFFFFFFFFFFFFFFFFFFFFFFF
@4227
ACTCGTCGTCGAAAAGCCTACCAAAAGACC
+
FFFFFFFFFFFFFFFFFFFFFFFFFFFFFF
@4228
CCGAGTAGTCGCAATAACTAAACCAGGAGC
+
FFFFFFFFFFFFFFFFFFFFFFFFFFFFFF
@4229
ACTAGGACGCGTATTAAGTACCCAATGACC
+
FFFFFFFFFFFFFFFFFFFFFFFFFFFFFF
@4230
ACGCGCTGACGCAATAGCTAAACAAGGACC
+
FFFFFFFFFFFFFFFFFFFFFFFFFFFFFF
@4231
ACTGGTTCACGTATTAACTAACCCACTAGC
+
FFFFFFFFFFFFFFFFFFFFFFFFFFFFFF
@4232
ACACGTCCACGTATTACCTCAACAACAAGC
+
FFFFFFFFFFFFFFFFFFFFFFFFFFFFFF
@4233
ACTGGCATTCGGAATGGGTGAAAAACGACC
+
FFFFFFFFFFFFFFFFFFFFFFFFFFFFFF
@4234
ACGAGTCGGCGCAATGGATCCACAAGTACC
+
FFFFFFFFFFFFFFFFFFFFFFFFFFFFFF
@4235
ACTTGTTCGCGGATTGCGCCCACCAACACC
+
FFFFFFFFFFFFFFFFFFFFFFFFFFFFFF
@4236
ACTGGTCGGCGGATAGTCTCCACAATCACC
+
FFFFFFFFFFFFFFFFFFFFFFFFFFFFFF
@4237
TCTAGTACGCGTATTGCCCACACCATAACC
+
FFFFFFFFFFFFFFFFFFFFFFFFFFFFFF
@4238
ACTTGTCCACGAACTACATACCCGAAGACC
+
FFFFFFFFFFFFFFFFFFFFFFFFFFFFFF
@4239
ACTCGTTGGCGGATTAGATAGACAAAAACC
+
FFFFFFFFFFFFFFFFFFFFFFFFFFFFFF
@4240
ACTTGTCTGCTCATTATCTCTAATATGACC
+
FFFFFFFFFFFFFFFFFFFFFFFFFFFFFF
@4241
ACTCGTAGGCGCATTGCGTCGACCATGACC
+
FFFFFFFFFFFFFFFFFFFFFFFFFFFFFF
@4242
CCTAGTTCACGTATTACCTACTCAAACACC
+
FFFFFFFFFFFFFFFFFFFFFFFFFFFFFF
@4243
GCTGGTCGACGCATTAAATCCGCCAGCAGC
+
FFFFFFFFFFFFFFFFFFFFFFFFFFFFFF
@4244
ACTTGTTCACGTATTGTCCACCCCATGACC
+
FFFFFFFFFFFFFFFFFFFFFFFFFFFFFF
@4245
ACTGGTGGGCGTATTAACTACATTACAACC
+
FFFFFFFFFFFFFFFFFFFFFFFFFFFFFF
@4246
ACTAGTCTACGAAATGTCTACACAAACATC
+
FFFFFFFFFFFFFFFFFFFFFFFFFFFFFF
@4247
ACGAGCCCACGCAATAGCCAAACCAAGAGC
+
FFFFFFFFFFFFFFFFFFFFFFFFFFFFFF
@4248
ACAGGTCGGCGGATTGCACCCCCCATGAGC
+
FFFFFFFFFFFFFFFFFFFFFFFFFFFFFF
@4249
ACGCGCCCACGGATTTGCTACACTAGAACC
+
FFFFFFFFFFFFFFFFFFFFFFFFFFFFFF
@4250
ACTCGTATACGTATTGGACCCACAAACACC
+
FFFFFFFFFFFFFFFFFFFFFFFFFFFFFF
@4251
ACGCGTCGGCGAAATGGACCAACCACGAGC
+
FFFFFFFFFFFFFFFFFFFFFFFFFFFFFF
@4252
ACTCGTAGACGTATTACCTCAACCAAGACC
+
FFFFFFFFFFFFFFFFFFFFFFFFFFFFFF
@4253
ACTCGTCCACGGACTGCCTCTAGAATCACC
+
FFFFFFFFFFFFFFFFFFFFFFFFFFFFFF
@4254
ACTCGTCGACGGATTGACTCCCGCAAGACC
+
FFFFFFFFFFFFFFFFFFFFFFFFFFFFFF
@4255
TCTCGTCCACGTATTGGCTACACCATGACC
+
FFFFFFFFFFFFFFFFFFFFFFFFFFFFFF
@4256
ACTCGTAGACGAATTAAATAAATCATTAGC
+
FFFFFFFFFFFFFFFFFFFFFFFFFFFFFF
@4257
ACGCGCACGCGTATATTCCCCCCCATGAGA
+
FFFFFFFFFFFFFFFFFFFFFFFFFFFFFF
@4258
ACTTGTAGACGGATTAACTCTACCATGACC
+
FFFFFFFFFFFFFFFFFFFFFFFFFFFFFF
@4259
ACTAGTTCACGAGATCCGTCCTTAATCACC
+
FFFFFFFFFFFFFFFFFFFFFFFFFFFFFF
@4260
ACTCGTCGGCGAATTTATTCATCCATGAGC
+
FFFFFFFFFFFFFFFFFFFFFFFFFFFFFF
@4261
ACTAGTTGACGCATTACGTACAACACCACC
+
FFFFFFFFFFFFFFFFFFFFFFFFFFFFFF
@4262
ACTTGTCCTCGAATTACATACATAACGACC
+
FFFFFFFFFFFFFFFFFFFFFFFFFFFFFF
@4263
ACACGTTGACGAATTGTCTACTCTATGACC
+
FFFFFFFFFFFFFFFFFFFFFFFFFFFFFF
@4264
ACTCGACCACGTATTGCGCACTCTATGACC
+
FFFFFFFFFFFFFFFFFFFFFFFFFFFFFF
@4265
TCTAGTTGACGTACTACGCACACCAAGACC
+
FFFFFFFFFFFFFFFFFFFFFFFFFFFFFF
@4266
ACTTGTTCACGCATTAGGTCTACGATGACC
+
FFFFFFFFFFFFFFFFFFFFFFFFFFFFFF
@4267
ACTCGCTCGCGAAATGCCTAGACAATGAAC
+
FFFFFFFFFFFFFFFFFFFFFFFFFFFFFF
@4268
ACTGGTTCGCGGATTACTTACGCCAAGACC
+
FFFFFFFFFFFFFFFFFFFFFFFFFFFFFF
@4269
ACTTGCCCGCGAATTGCACCCACAATAACC
+
FFFFFFFFFFFFFFFFFFFFFFFFFFFFFF
@4270
ACTCGTTCGCGCATTGGATACACCACCACC
+
FFFFFFFFFFFFFFFFFFFFFFFFFFFFFF
@4271
ACTCGCCCACGTATTGGATACATAATGACC
+
FFFFFFFFFFFFFFFFFFFFFFFFFFFFFF
@4272
ACTCGTGCGCGGATTCAATCCACAAGGACC
+
FFFFFFFFFFFFFFFFFFFFFFFFFFFFFF
@4273
ACAAGTCGACGCATTGACTCTTCCAATACC
+
FFFFFFFFFFFFFFFFFFFFFFFFFFFFFF
@4274
ACTTGTACACGAATTGGCCACATTACGACC
+
FFFFFFFFFFFFFFFFFFFFFFFFFFFFFF
@4275
ACGAGCAGGCGCAATACCCACCACATGAGC
+
FFFFFFFFFFFFFFFFFFFFFFFFFFFFFF
@4276
ACGCGCGCACGTATTCTATACAATATTACC
+
FFFFFFFFFFFFFFFFFFFFFFFFFFFFFF
@4277
ACTCGTCGACGCATCACGTACACTAAGACC
+
FFFFFFFFFFFFFFFFFFFFFFFFFFFFFF
@4278
TCTGGTCTGCGAATATGATCCACCATGAGC
+
FFFFFFFFFFFFFFFFFFFFFFFFFFFFFF
@4279
TCTCGTACGCGAATTGTGTAAACCATAATC
+
FFFFFFFFFFFFFFFFFFFFFFFFFFFFFF
@4280
ACTAGTTGGCGCATTGCCCATACCAAAACC
+
FFFFFFFFFFFFFFFFFFFFFFFFFFFFFF
@4281
ACTAGTAGACGAATTATCTCCACCAAGACC
+
FFFFFFFFFFFFFFFFFFFFFFFFFFFFFF
@4282
CCTAGTCGACGAATTAGCTCAACAAATAGC
+
FFFFFFFFFFFFFFFFFFFFFFFFFFFFFF
@4283
ACTTGTTCACGAATAAACTCGCCCAGCACC
+
FFFFFFFFFFFFFFFFFFFFFFFFFFFFFF
@4284
TCTAGTCGTCGTATCATCTATTCCAGGACC
+
FFFFFFFFFFFFFFFFFFFFFFFFFFFFFF
@4285
ACGAGTCGTCGAATTAACTACCGAAAGACC
+
FFFFFFFFFFFFFFFFFFFFFFFFFFFFFF
@4286
ACTAGTTCGCGAATCTCCTATGCCATGACC
+
FFFFFFFFFFFFFFFFFFFFFFFFFFFFFF
@4287
ACTAGTCGACGGATTACGCAACCCAACACC
+
FFFFFFFFFFFFFFFFFFFFFFFFFFFFFF
@4288
ACTTGCCGACGTATTACCTAAGCCACGATC
+
FFFFFFFFFFFFFFFFFFFFFFFFFFFFFF
@4289
ACGCGTAGACGAATTACCTCGACAATGACC
+
FFFFFFFFFFFFFFFFFFFFFFFFFFFFFF
@4290
ACTAGTCGGCGAATTGTGCACACCAAGAGC
+
FFFFFFFFFFFFFFFFFFFFFFFFFFFFFF
@4291
ACTAGTACGCGCATTGGCTACACCAGGACC
+
FFFFFFFFFFFFFFFFFFFFFFFFFFFFFF
@4292
ACTCGTCGGCGAAATACATACATCAATACC
+
FFFFFFFFFFFFFFFFFFFFFFFFFFFFFF
@4293
ACTTGTCCACGAAATGGGTATACAAAGACC
+
FFFFFFFFFFFFFFFFFFFFFFFFFFFFFF
@4294
ACGAGTGGTCGTATAGTCTACACAACAACC
+
FFFFFFFFFFFFFFFFFFFFFFFFFFFFFF
@4295
ACAGGTCGACGAATTGTCTACACCAAAATC
+
FFFFFFFFFFFFFFFFFFFFFFFFFFFFFF
@4296
ACTTGTCCACGCATGAAATACTCCATGAGC
+
FFFFFFFFFFFFFFFFFFFFFFFFFFFFFF
@4297
ACTGGTAGTCGAAATATATACATAATAACC
+
FFFFFFFFFFFFFFFFFFFFFFFFFFFFFF
@4298
ACGGGTACACGGATTATATATGACACAACC
+
FFFFFFFFFFFFFFFFFFFFFFFFFFFFFF
@4299
ACTCGTTCGCGAATTTAGTACACAAAGACC
+
FFFFFFFFFFFFFFFFFFFFFFFFFFFFFF
@4300
CCTTGCACGCTTATTTAGTACCCAAGGACC
+
FFFFFFFFFFFFFFFFFFFFFFFFFFFFFF
@4301
ACTCGTCCGCGTATTATATCAAGAAGGACC
+
FFFFFFFFFFFFFFFFFFFFFFFFFFFFFF
@4302
ACGAGCGGGCGGACTAGGTACAGCAAAATA
+
FFFFFFFFFFFFFFFFFFFFFFFFFFFFFF
@4303
CCTCGTCCGCGAACTATGCCCACCACGACC
+
FFFFFFFFFFFFFFFFFFFFFFFFFFFFFF
@4304
ACGCGCAGACGAATTTTCCAAGCGATAAGC
+
FFFFFFFFFFFFFFFFFFFFFFFFFFFFFF
@4305
ACTAGCACCCGGAACATGTACCCCACAACC
+
FFFFFFFFFFFFFFFFFFFFFFFFFFFFFF
@4306
ACTCGTACGCGCATTCCACCGATCAAGACC
+
FFFFFFFFFFFFFFFFFFFFFFFFFFFFFF
@4307
ACTAGTCGGCGCAATGCACACACCACAACC
+
FFFFFFFFFFFFFFFFFFFFFFFFFFFFFF
@4308
ACTTGTCGACGAAATACTCCAAACATGACC
+
FFFFFFFFFFFFFFFFFFFFFFFFFFFFFF
@4309
ACTAGTACACGGATAACCTCTACAATTACC
+
FFFFFFFFFFFFFFFFFFFFFFFFFFFFFF
@4310
ACTTGTCGACGGATTGCATCCACCAAAACC
+
FFFFFFFFFFFFFFFFFFFFFFFFFFFFFF
@4311
ACTCGTCCTCTAAATATACACACCATCACC
+
FFFFFFFFFFFFFFFFFFFFFFFFFFFFFF
@4312
ACTAGTACGCGTAATATCTACAACAAGACC
+
FFFFFFFFFFFFFFFFFFFFFFFFFFFFFF
@4313
ACTTGTTCGCGGATTAGCTCCTCCACTACC
+
FFFFFFFFFFFFFFFFFFFFFFFFFFFFFF
@4314
ACGGGTTCGCGGATTACCTAATCAAATACC
+
FFFFFFFFFFFFFFFFFFFFFFFFFFFFFF
@4315
ACTTGCCGACGGATTATCTCTAATATAACC
+
FFFFFFFFFFFFFFFFFFFFFFFFFFFFFF
@4316
ACTGGTTGACGTATTATGCCCACCAGGACC
+
FFFFFFFFFFFFFFFFFFFFFFFFFFFFFF
@4317
ACTTGTCGGCGCATTGAATCTATCAAAACC
+
FFFFFFFFFFFFFFFFFFFFFFFFFFFFFF
@4318
TCTTGTCGGCGCATTACCTCAACTATAACC
+
FFFFFFFFFFFFFFFFFFFFFFFFFFFFFF
@4319
ACTTGTGGACGCACTAGGTACACCATGACC
+
FFFFFFFFFFFFFFFFFFFFFFFFFFFFFF
@4320
ACTGGTCCACGAATTGCATACACCATGACC
+
FFFFFFFFFFFFFFFFFFFFFFFFFFFFFF
@4321
ACTTGTTCACGGAGTACATATACGAGGACC
+
FFFFFFFFFFFFFFFFFFFFFFFFFFFFFF
@4322
ACTAGTCCGCGAAATGACTCCACCACGACC
+
FFFFFFFFFFFFFFFFFFFFFFFFFFFFFF
@4323
ACTAGTACACGAATTAGATATACTAAAACC
+
FFFFFFFFFFFFFFFFFFFFFFFFFFFFFF
@4324
GCTAGGCCACGGAATACGCAGCCCATGAGC
+
FFFFFFFFFFFFFFFFFFFFFFFFFFFFFF
@4325
ACTCGTCCACGCATTAGCTACACCAAGACC
+
FFFFFFFFFFFFFFFFFFFFFFFFFFFFFF
@4326
ACTTGTCCACGAATTGTCTATACCAGAAGC
+
FFFFFFFFFFFFFFFFFFFFFFFFFFFFFF
@4327
ACTTGGCCACGGATTCCCTACACAAAAACC
+
FFFFFFFFFFFFFFFFFFFFFFFFFFFFFF
@4328
ACTCGTATTCGCAATGAACAAACAAAGACA
+
FFFFFFFFFFFFFFFFFFFFFFFFFFFFFF
@4329
ACTCGTCCGCGAATTGGACACACCATCACC
+
FFFFFFFFFFFFFFFFFFFFFFFFFFFFFF
@4330
ACTAGTCGGCGAATTGCACACACGACTACC
+
FFFFFFFFFFFFFFFFFFFFFFFFFFFFFF
@4331
ACTCGTCCGCGAAATAGCTCCACCAATACC
+
FFFFFFFFFFFFFFFFFFFFFFFFFFFFFF
@4332
ACTCGTCCTCGTATTAGGTCCACCATTACC
+
FFFFFFFFFFFFFFFFFFFFFFFFFFFFFF
@4333
ACTTGTTGTCGCATTAAACACAAAAAAAGC
+
FFFFFFFFFFFFFFFFFFFFFFFFFFFFFF
@4334
ACTGGCTGACGTATTAGCCACACCAAAACC
+
FFFFFFFFFFFFFFFFFFFFFFFFFFFFFF
@4335
ACTCGTCGGCGCATATGCTCCACAATGACC
+
FFFFFFFFFFFFFFFFFFFFFFFFFFFFFF
@4336
ACTCGTTGACGAATTAGGTCGAACAGGACC
+
FFFFFFFFFFFFFFFFFFFFFFFFFFFFFF
@4337
ACTAGTCGACGAATTGCCTACGCAAACACC
+
FFFFFFFFFFFFFFFFFFFFFFFFFFFFFF
@4338
ACTCGTTGGCGTAATACATACATAAAGACC
+
FFFFFFFFFFFFFFFFFFFFFFFFFFFFFF
@4339
ACTTGTCGTCGCATTTCGTACACCAGGAGC
+
FFFFFFFFFFFFFFFFFFFFFFFFFFFFFF
@4340
ACTGGTACGCGCATTAGCCTAACGAAGACC
+
FFFFFFFFFFFFFFFFFFFFFFFFFFFFFF
@4341
ACGTGTATACGTAATACCTACATAAAGACC
+
FFFFFFFFFFFFFFFFFFFFFFFFFFFFFF
@4342
ACTAGTAGTCGGAATTGCCATACAAGGACC
+
FFFFFFFFFFFFFFFFFFFFFFFFFFFFFF
@4343
GCTGGTCGACGAATTACCTACACCACGACC
+
FFFFFFFFFFFFFFFFFFFFFFFFFFFFFF
@4344
ACTGGTCGACGTATTGTCCAAACCAGAACC
+
FFFFFFFFFFFFFFFFFFFFFFFFFFFFFF
@4345
CCTCGTGCACGCATTGGCTAAATAAGAACC
+
FFFFFFFFFFFFFFFFFFFFFFFFFFFFFF
@4346
ACGAGTCGACGCATTGCATCAACAAGAACC
+
FFFFFFFFFFFFFFFFFFFFFFFFFFFFFF
@4347
ACTAGTACTCGAATTGAGTCTACCAATACC
+
FFFFFFFFFFFFFFFFFFFFFFFFFFFFFF
@4348
ACTCGTCGACGGATTAGCTACGCCAAGACC
+
FFFFFFFFFFFFFFFFFFFFFFFFFFFFFF
@4349
ACTTGTCGACGCATTAGACACTAAAGTAGC
+
FFFFFFFFFFFFFFFFFFFFFFFFFFFFFF
@4350
ACTTGTACACGTATTGGCTCAACCACGACA
+
FFFFFFFFFFFFFFFFFFFFFFFFFFFFFF
@4351
ACTAGCCTACGAATTAACTCGACCAAGACC
+
FFFFFFFFFFFFFFFFFFFFFFFFFFFFFF
@4352
ACTAGTACTCGAATTAGGCCAACAACGACC
+
FFFFFFFFFFFFFFFFFFFFFFFFFFFFFF
@4353
ACTTGTCGACGTAATAACTACACAAGGACC
+
FFFFFFFFFFFFFFFFFFFFFFFFFFFFFF
@4354
ACTAGTTGGCGCATTGCGCACACCAAGACC
+
FFFFFFFFFFFFFFFFFFFFFFFFFFFFFF
@4355
TCTTGTACGCGGATTACATACACCAAAACC
+
FFFFFFFFFFFFFFFFFFFFFFFFFFFFFF
@4356
ACTTGTACACGCATTGGAGACACTAAGACC
+
FFFFFFFFFFFFFFFFFFFFFFFFFFFFFF
@4357
ACTGGTCCACGCATCGGGTATCGCAGGACC
+
FFFFFFFFFFFFFFFFFFFFFFFFFFFFFF
@4358
TCTTGTTCGCGCATTCTGTACACCACCACC
+
FFFFFFFFFFFFFFFFFFFFFFFFFFFFFF
@4359
ACTGGCCGACGTATATTGTCCACAAGTACC
+
FFFFFFFFFFFFFFFFFFFFFFFFFFFFFF
@4360
ACTCGTCCACGGATTTACCACCTCATGACC
+
FFFFFFFFFFFFFFFFFFFFFFFFFFFFFF
@4361
CCTTGTTGTCGAATTGCATACACCACGACC
+
FFFFFFFFFFFFFFFFFFFFFFFFFFFFFF
@4362
TCTTGTTGGCGTGTTAACTCCACCACGAGC
+
FFFFFFFFFFFFFFFFFFFFFFFFFFFFFF
@4363
ACTGGTGCGCGTAACAGCCCCACAACAACC
+
FFFFFFFFFFFFFFFFFFFFFFFFFFFFFF
@4364
ACTGGTTCACGTATTGCCTACACCAAGACC
+
FFFFFFFFFFFFFFFFFFFFFFFFFFFFFF
@4365
CCTGGCAAGCGAATTGGGCACACTATAACC
+
FFFFFFFFFFFFFFFFFFFFFFFFFFFFFF
@4366
ACTGGTCCTCGGATTAGGTCGTCCATAACC
+
FFFFFFFFFFFFFFFFFFFFFFFFFFFFFF
@4367
ACTTGTACACGCATTGGCCCCACCACCAGC
+
FFFFFFFFFFFFFFFFFFFFFFFFFFFFFF
@4368
ACTGGTCGGCGTAATGCCTAACGTAAGACC
+
FFFFFFFFFFFFFFFFFFFFFFFFFFFFFF
@4369
ACTTGTTGTCGAAATAGACATGCCATGACC
+
FFFFFFFFFFFFFFFFFFFFFFFFFFFFFF
@4370
ACGGGTACTCGGATTACCTAATCCATGACC
+
FFFFFFFFFFFFFFFFFFFFFFFFFFFFFF
@4371
CCTTGCTCACGAATTAGATACCTCAATACC
+
FFFFFFFFFFFFFFFFFFFFFFFFFFFFFF
@4372
TCTGGGTGACGCAATTACCACACCAAGACC
+
FFFFFFFFFFFFFFFFFFFFFFFFFFFFFF
@4373
CCTAGTCCTCGGATTGTCCCTATCAGAACC
+
FFFFFFFFFFFFFFFFFFFFFFFFFFFFFF
@4374
ACTTGTCCACGAATTATGTACACCACAACC
+
FFFFFFFFFFFFFFFFFFFFFFFFFFFFFF
@4375
TCTAGTCCGCGGAATGCATCCACCACGACC
+
FFFFFFFFFFFFFFFFFFFFFFFFFFFFFF
@4376
ACTCGTCCGCGCAATGTCTACAGCAAAACC
+
FFFFFFFFFFFFFFFFFFFFFFFFFFFFFF
@4377
ACGCGTCCACGGATTGGACCAACTAACACC
+
FFFFFFFFFFFFFFFFFFFFFFFFFFFFFF
@4378
ACTTGTCGGCGCACTTGACAGATCACAACC
+
FFFFFFFFFFFFFFFFFFFFFFFFFFFFFF
@4379
ACTCGTACACGGATTGGCTCCACAAGAATC
+
FFFFFFFFFFFFFFFFFFFFFFFFFFFFFF
@4380
ACTAGTACACGAATTGACTACACCAACAGC
+
FFFFFFFFFFFFFFFFFFFFFFFFFFFFFF
@4381
ACTTGTCCACGCAATGTATAAAATAGGAGC
+
FFFFFFFFFFFFFFFFFFFFFFFFFFFFFF
@4382
ACTAGTTTGCGGAATGGACACACAAGCACC
+
FFFFFFFFFFFFFFFFFFFFFFFFFFFFFF
@4383
ACTGGTCGACGAAATTAATCCACGAAGACC
+
FFFFFFFFFFFFFFFFFFFFFFFFFFFFFF
@4384
ACTCGTCCGCGTATTGCCCCAACCACCAGC
+
FFFFFFFFFFFFFFFFFFFFFFFFFFFFFF
@4385
ACTGGCCGACGAATTATCTCCACCAAGAGC
+
FFFFFFFFFFFFFFFFFFFFFFFFFFFFFF
@4386
TCTAGTTCACGGATTACTTACACCAGAACC
+
FFFFFFFFFFFFFFFFFFFFFFFFFFFFFF
@4387
ACTAGCTCACGTATTGGTCACACCATAAGC
+
FFFFFFFFFFFFFFFFFFFFFFFFFFFFFF
@4388
ACTCGCCCACGTATTGGCTCCTCTATCACC
+
FFFFFFFFFFFFFFFFFFFFFFFFFFFFFF
@4389
ACTCGCTCACGGATTGCGCCTGACACCACC
+
FFFFFFFFFFFFFFFFFFFFFFFFFFFFFF
@4390
GCTCGTAGACTGATTGCCTGCAACAAAACC
+
FFFFFFFFFFFFFFFFFFFFFFFFFFFFFF
@4391
ACTTGCTTACGGATATAATCTATAATAACC
+
FFFFFFFFFFFFFFFFFFFFFFFFFFFFFF
@4392
ACTGGTACGCGAATTACGTACCCCAGGATC
+
FFFFFFFFFFFFFFFFFFFFFFFFFFFFFF
@4393
ACGCGTGGACGTATTGCATACACAATGACC
+
FFFFFFFFFFFFFFFFFFFFFFFFFFFFFF
@4394
ACTCGTCCTCGAATTTTCTAAACCAACACC
+
FFFFFFFFFFFFFFFFFFFFFFFFFFFFFF
@4395
ACTTGTTCTCGAATTACATACACCAAAACC
+
FFFFFFFFFFFFFFFFFFFFFFFFFFFFFF
@4396
ACTAGGGCACGGATTGAATACACAATGACC
+
FFFFFFFFFFFFFFFFFFFFFFFFFFFFFF
@4397
ACTCGTAGACGAATTATCTCCACCATGACC
+
FFFFFFFFFFFFFFFFFFFFFFFFFFFFFF
@4398
ACTCGTAGACGAATTCGATACCCCAGGACC
+
FFFFFFFFFFFFFFFFFFFFFFFFFFFFFF
@4399
ACGGGTACACGGATTACCTACACCATGACC
+
FFFFFFFFFFFFFFFFFFFFFFFFFFFFFF
@4400
ACTTGTACACGGATTTGGCACACCAAGACC
+
FFFFFFFFFFFFFFFFFFFFFFFFFFFFFF
@4401
ACTTGTAGTCGAAATGAATACACCAACAGC
+
FFFFFFFFFFFFFFFFFFFFFFFFFFFFFF
@4402
ACTTGTTCACGCATTATGCCCACCACGATC
+
FFFFFFFFFFFFFFFFFFFFFFFFFFFFFF
@4403
ACTCGTAGGCGGAATCAATCAACAACAACC
+
FFFFFFFFFFFFFFFFFFFFFFFFFFFFFF
@4404
ACTGGAAGGCGAATTGTGTCCACCAAGACC
+
FFFFFFFFFFFFFFFFFFFFFFFFFFFFFF
@4405
ACGGGTGCACGAATTCGCTACACCAGGATC
+
FFFFFFFFFFFFFFFFFFFFFFFFFFFFFF
@4406
ACTCGTCGACGGAGTATGCACGATAGCACC
+
FFFFFFFFFFFFFFFFFFFFFFFFFFFFFF
@4407
ACTGGTCCACGCATTGATTCCACAAAGAGC
+
FFFFFFFFFFFFFFFFFFFFFFFFFFFFFF
@4408
ACTAGTTGACGAATTGCACCTACCAAGACC
+
FFFFFFFFFFFFFFFFFFFFFFFFFFFFFF
@4409
ACTAGTCCTCGCATTGCGTACCCCAGAACC
+
FFFFFFFFFFFFFFFFFFFFFFFFFFFFFF
@4410
ACTTGTTCGCGAATTTCGTCCACTATGACC
+
FFFFFFFFFFFFFFFFFFFFFFFFFFFFFF
@4411
ACTTGTCCGCGTAATACCTACTCCATGACC
+
FFFFFFFFFFFFFFFFFFFFFFFFFFFFFF
@4412
ACTCGTTCACGGAAGGCGTATACAATGACC
+
FFFFFFFFFFFFFFFFFFFFFFFFFFFFFF
@4413
ACTAGTCGACGAATTGTCTACACAACCAGC
+
FFFFFFFFFFFFFFFFFFFFFFFFFFFFFF
@4414
ACTAGTCCGCGAATTGCCTCTACCATAACC
+
FFFFFFFFFFFFFFFFFFFFFFFFFFFFFF
@4415
ACTGGTCTTCGGATTACGTCCGCCAACACC
+
FFFFFFFFFFFFFFFFFFFFFFFFFFFFFF
@4416
ACTCGTCCGCGAATTACGCATCCTAAGACC
+
FFFFFFFFFFFFFFFFFFFFFFFFFFFFFF
@4417
ACTCGTCGGCGAATTATACACACAATAACC
+
FFFFFFFFFFFFFFFFFFFFFFFFFFFFFF
@4418
TCTAGTTCACGCATTGTACAAGCCAAGAGC
+
FFFFFFFFFFFFFFFFFFFFFFFFFFFFFF
@4419
ACTTGTTCGCTGATTGACTACCCCAAGAGC
+
FFFFFFFFFFFFFFFFFFFFFFFFFFFFFF
@4420
CCTAGTTGGCGAAATACGTAAACAAAGACC
+
FFFFFFFFFFFFFFFFFFFFFFFFFFFFFF
@4421
CCTCGTACACGTATAGCCTATACCATGACC
+
FFFFFFFFFFFFFFFFFFFFFFFFFFFFFF
@4422
CCTAGTATTCGCATTACCTCCACCAGTACC
+
FFFFFFFFFFFFFFFFFFFFFFFFFFFFFF
@4423
ACGTGTCCTCGCATTGCCTCAATTATAACC
+
FFFFFFFFFFFFFFFFFFFFFFFFFFFFFF
@4424
TCTCGCCCGCTGAATGCCTCCACAATTACC
+
FFFFFFFFFFFFFFFFFFFFFFFFFFFFFF
@4425
ACTGGTTCACTAAATGTGTCCACCATGACC
+
FFFFFFFFFFFFFFFFFFFFFFFFFFFFFF
@4426
CCTGGTTGGCGGATTAAATACCCAATAACC
+
FFFFFFFFFFFFFFFFFFFFFFFFFFFFFF
@4427
ACTAGTTCGCGAATTAGTTAGCCCATTACG
+
FFFFFFFFFFFFFFFFFFFFFFFFFFFFFF
@4428
ACTCGTTTACGTATTGCCCACACAATAACC
+
FFFFFFFFFFFFFFFFFFFFFFFFFFFFFF
@4429
ACTCGTCGTCGAATTGGATCTACAAAGACC
+
FFFFFFFFFFFFFFFFFFFFFFFFFFFFFF
@4430
ACTTGTCGGCGGATTCCGTCCACCAAGACC
+
FFFFFFFFFFFFFFFFFFFFFFFFFFFFFF
@4431
ACTGGCCCACGAATTAGGTATACCAGGACC
+
FFFFFFFFFFFFFFFFFFFFFFFFFFFFFF
@4432
ACTAGCTCACGGATAGCGTACATCAAGATC
+
FFFFFFFFFFFFFFFFFFFFFFFFFFFFFF
@4433
ACTTGCACGCGCAATACGTCCACCACAACC
+
FFFFFFFFFFFFFFFFFFFFFFFFFFFFFF
@4434
ACGTGTCCACGAATTATCTCAGCCAAGATC
+
FFFFFFFFFFFFFFFFFFFFFFFFFFFFFF
@4435
TCTAGTTCGCGAATTACCCCAAGCATAACC
+
FFFFFFFFFFFFFFFFFFFFFFFFFFFFFF
@4436
ACTAGTAGGCGAAATACCCGAACCAACACC
+
FFFFFFFFFFFFFFFFFFFFFFFFFFFFFF
@4437
ACGCGTTGGCGAAATGGGTACATCACAACC
+
FFFFFFFFFFFFFFFFFFFFFFFFFFFFFF
@4438
ACTAGTACGCGGATTGACCAAATTACGATC
+
FFFFFFFFFFFFFFFFFFFFFFFFFFFFFF
@4439
ACTAGTCCGCGCATTACCTCCCCAATGACC
+
FFFFFFFFFFFFFFFFFFFFFFFFFFFFFF
@4440
ACTTGCACGCGAATTATTCACACAAACACC
+
FFFFFFFFFFFFFFFFFFFFFFFFFFFFFF
@4441
CCTCGTTGGCGGAATGAGTCACCCATGACC
+
FFFFFFFFFFFFFFFFFFFFFFFFFFFFFF
@4442
ACTCGTCCGCGTAAAATCTCCATAACAACC
+
FFFFFFFFFFFFFFFFFFFFFFFFFFFFFF
@4443
TCTTGGATGCGTATTCCATCCACAACGACC
+
FFFFFFFFFFFFFFFFFFFFFFFFFFFFFF
@4444
ACTCGTCTTCGGAAAATCCACATAAGAACC
+
FFFFFFFFFFFFFFFFFFFFFFFFFFFFFF
@4445
ACTTGTTCACGAATTAGGTCCCCCACAACC
+
FFFFFFFFFFFFFFFFFFFFFFFFFFFFFF
@4446
ACTAGTTGACGTAATTCACAACCTATGACC
+
FFFFFFFFFFFFFFFFFFFFFFFFFFFFFF
@4447
ACTAGTTGACGCAACAAATACACCAAGACC
+
FFFFFFFFFFFFFFFFFFFFFFFFFFFFFF
@4448
ACTTGTTCGCGTATTGACTACACCACAACC
+
FFFFFFFFFFFFFFFFFFFFFFFFFFFFFF
@4449
ACTCGTCGACGAATTAACTCAACTAGAACC
+
FFFFFFFFFFFFFFFFFFFFFFFFFFFFFF
@4450
ACTAGTCGACGTATTGTGTGAATCAATACA
+
FFFFFFFFFFFFFFFFFFFFFFFFFFFFFF
@4451
ACTAGCGCGCGAATTACGCACACAAGTATC
+
FFFFFFFFFFFFFFFFFFFFFFFFFFFFFF
@4452
ACTGGTAGACGAATTGCACCCACCACGACC
+
FFFFFFFFFFFFFFFFFFFFFFFFFFFFFF
@4453
ACTAGTCGACGGATTAGCTCCACCAAGACC
+
FFFFFFFFFFFFFFFFFFFFFFFFFFFFFF
@4454
ACTCGCCTACGAATTACATAAACCATGACC
+
FFFFFFFFFFFFFFFFFFFFFFFFFFFFFF
@4455
ACTCGTTCGCGGAATGGATCGCCCAAAACC
+
FFFFFFFFFFFFFFFFFFFFFFFFFFFFFF
@4456
ACTAGTCCACGAACAGAGTCTACCATGACC
+
FFFFFFFFFFFFFFFFFFFFFFFFFFFFFF
@4457
ACTGGATCACGGATTATGTCAACAAAGACC
+
FFFFFFFFFFFFFFFFFFFFFFFFFFFFFF
@4458
ACTAGTCGACGGAATAACTCGACTATGATC
+
FFFFFFFFFFFFFFFFFFFFFFFFFFFFFF
@4459
ACTTGTCCACGCATTACCTATAATAAAACC
+
FFFFFFFFFFFFFFFFFFFFFFFFFFFFFF
@4460
ACTCGTCTACGAATAACATACCCAACAACC
+
FFFFFFFFFFFFFFFFFFFFFFFFFFFFFF
@4461
CCTTGTCAGCGGATTACCTAGACAAAGATC
+
FFFFFFFFFFFFFFFFFFFFFFFFFFFFFF
@4462
CCGGGTCAACGTATTACTCAGCCAAATACC
+
FFFFFFFFFFFFFFFFFFFFFFFFFFFFFF
@4463
ACTAGTCGGCGAATAGCATCCACCAAGACC
+
FFFFFFFFFFFFFFFFFFFFFFFFFFFFFF
@4464
ACTGGTTGGCGCATTACATAAACCAAAACC
+
FFFFFFFFFFFFFFFFFFFFFFFFFFFFFF
@4465
ACTCGTACGCGGATTAAATCCACAAAGACC
+
FFFFFFFFFFFFFFFFFFFFFFFFFFFFFF
@4466
ACAGGCCCACGCATTACGCATGCAACGACC
+
FFFFFFFFFFFFFFFFFFFFFFFFFFFFFF
@4467
ACTCGTCCTCGAAATGACCCCACCATGACC
+
FFFFFFFFFFFFFFFFFFFFFFFFFFFFFF
@4468
ACTTGTCGACGGATTGCCTCCAATATGACC
+
FFFFFFFFFFFFFFFFFFFFFFFFFFFFFF
@4469
ACTGGACCGCGCAATTCCTCCTCCAAGATC
+
FFFFFFFFFFFFFFFFFFFFFFFFFFFFFF
@4470
ACTGGTCTACGGATTGACTCCGCCAAGACC
+
FFFFFFFFFFFFFFFFFFFFFFFFFFFFFF
@4471
ACGCGTCGGCGGAATGTGTACACCAGGACC
+
FFFFFFFFFFFFFFFFFFFFFFFFFFFFFF
@4472
ACTAGTAGACGTATTGGCCACGCCAAGAGC
+
FFFFFFFFFFFFFFFFFFFFFFFFFFFFFF
@4473
ACTTGACGGCGAATTAGGCACTAAAGGACC
+
FFFFFFFFFFFFFFFFFFFFFFFFFFFFFF
@4474
ACGCGTTCTCGCATTAGCCCCGCAATGACC
+
FFFFFFFFFFFFFFFFFFFFFFFFFFFFFF
@4475
ACTCGTTCGCGAATTAGTTCAACTATGACC
+
FFFFFFFFFFFFFFFFFFFFFFFFFFFFFF
@4476
ACTTGTTGACGGAATACATATATAACGACC
+
FFFFFFFFFFFFFFFFFFFFFFFFFFFFFF
@4477
ACTAGTCCACGGATAGCGTCCATCATAACC
+
FFFFFFFFFFFFFFFFFFFFFFFFFFFFFF
@4478
CCTAGTCCGCGCATTCGCCCAACCAGGATC
+
FFFFFFFFFFFFFFFFFFFFFFFFFFFFFF
@4479
ACTAGTCCACGCATTTTTTACATCACAACC
+
FFFFFFFFFFFFFFFFFFFFFFFFFFFFFF
@4480
ACTCGTACACGGATTGCATCACCCATAACC
+
FFFFFFFFFFFFFFFFFFFFFFFFFFFFFF
@4481
CCTAGTTGACGGAATATATACACCAACACC
+
FFFFFFFFFFFFFFFFFFFFFFFFFFFFFF
@4482
ACTTGTCCTCGAATTAGATCCACCAGAACC
+
FFFFFFFFFFFFFFFFFFFFFFFFFFFFFF
@4483
TCTAGTAGACGAATTGGCTATACCATAAGC
+
FFFFFFFFFFFFFFFFFFFFFFFFFFFFFF
@4484
TCTGGTTGGCGAACTGCACACACCAAAACC
+
FFFFFFFFFFFFFFFFFFFFFFFFFFFFFF
@4485
ACTGGCCTACTTAATATATCATCTATGAGC
+
FFFFFFFFFFFFFFFFFFFFFFFFFFFFFF
@4486
CCTAGCCGACGTGATAGGTAAGCCAAGACC
+
FFFFFFFFFFFFFFFFFFFFFFFFFFFFFF
@4487
ACTAGTCTTCGTATTGGGCAACCCATCACC
+
FFFFFFFFFFFFFFFFFFFFFFFFFFFFFF
@4488
ACTAGTTCTCGGATTGAGTATACCACGAGC
+
FFFFFFFFFFFFFFFFFFFFFFFFFFFFFF
@4489
GCTGGCACTCGCATTGGCTCCGCAATGACC
+
FFFFFFFFFFFFFFFFFFFFFFFFFFFFFF
@4490
ACTGGTCGGCGGATTCCATACACCATAACC
+
FFFFFFFFFFFFFFFFFFFFFFFFFFFFFF
@4491
ACTGGTTCGCGGAATAAGTCAACGAAGACC
+
FFFFFFFFFFFFFFFFFFFFFFFFFFFFFF
@4492
CCTAGTCGGCGCATTGAATGGACCAAGAGC
+
FFFFFFFFFFFFFFFFFFFFFFFFFFFFFF
@4493
CCTTGTCCGCGAATTTAGCCTCCAAAGACC
+
FFFFFFFFFFFFFFFFFFFFFFFFFFFFFF
@4494
ACTAGTCGTCGCATTATGTCTACTATGACC
+
FFFFFFFFFFFFFFFFFFFFFFFFFFFFFF
@4495
ACTTGTCCGCGGATTTGATACGCCAAAAGC
+
FFFFFFFFFFFFFFFFFFFFFFFFFFFFFF
@4496
ACTCGTCGGCGAACTAACCCAAATACGACC
+
FFFFFFFFFFFFFFFFFFFFFFFFFFFFFF
@4497
ACTGGTCTACGCATTGAGTCCCTAAAGAGC
+
FFFFFFFFFFFFFFFFFFFFFFFFFFFFFF
@4498
ACTTGTACGCGAATTACCTAAACCATGACC
+
FFFFFFFFFFFFFFFFFFFFFFFFFFFFFF
@4499
ACTAGTACACGCATAATGTCCAACATGACC
+
FFFFFFFFFFFFFFFFFFFFFFFFFFFFFF
@4500
ACTGGTCCGCGAATTGCATAAATCAAAACC
+
FFFFFFFFFFFFFFFFFFFFFFFFFFFFFF
@4501
ACTCGCCGTCGGATTGAGTCTATCACGACC
+
FFFFFFFFFFFFFFFFFFFFFFFFFFFFFF
@4502
ACTAGTCGACGGAATGGATCCACCATGACC
+
FFFFFFFFFFFFFFFFFFFFFFFFFFFFFF
@4503
ACTAGTTCGCGCAATTCGTACACAAAGACC
+
FFFFFFFFFFFFFFFFFFFFFFFFFFFFFF
@4504
ACTTGTAGGCGTATAGACTAAGCCATGAGC
+
FFFFFFFFFFFFFFFFFFFFFFFFFFFFFF
@4505
ACTAGTTGTCGAAATCCGTCCACCAACACC
+
FFFFFFFFFFFFFFFFFFFFFFFFFFFFFF
@4506
TCTTGTCGGCGCACTCCTTACACCATGACA
+
FFFFFFFFFFFFFFFFFFFFFFFFFFFFFF
@4507
ACTTGTAGGCGGATTAAATACACTAAAACC
+
FFFFFFFFFFFFFFFFFFFFFFFFFFFFFF
@4508
ACTTGTGCACGAACTAGCCACATCATGAGC
+
FFFFFFFFFFFFFFFFFFFFFFFFFFFFFF
@4509
ACTAGATCACGAATTGACTCGACCATAAGC
+
FFFFFFFFFFFFFFFFFFFFFFFFFFFFFF
@4510
ACTCGTAGGCGAAATCTACACACTAGAACC
+
FFFFFFFFFFFFFFFFFFFFFFFFFFFFFF
@4511
CCTGGTCCACGAAAAATCTCCACAATGACA
+
FFFFFFFFFFFFFFFFFFFFFFFFFFFFFF
@4512
ACTCGCAGGCGCATTGTCTCTAACAACACC
+
FFFFFFFFFFFFFFFFFFFFFFFFFFFFFF
@4513
TCTCGTTCACGCATTGCGCCAACCATGACC
+
FFFFFFFFFFFFFFFFFFFFFFFFFFFFFF
@4514
ACTTGTTGTCGTAATGCCTCCACCAGAACC
+
FFFFFFFFFFFFFFFFFFFFFFFFFFFFFF
@4515
ACTAGTACGCGCAATAGGTACACCAATAAC
+
FFFFFFFFFFFFFFFFFFFFFFFFFFFFFF
@4516
ACTCGTAGACGGATTAGCTCCACTATGACA
+
FFFFFFFFFFFFFFFFFFFFFFFFFFFFFF
@4517
ACGCGTAGACGAAATAATTACCCCAGGACC
+
FFFFFFFFFFFFFFFFFFFFFFFFFFFFFF
@4518
ACTAGGCCACGGATTGAATACACCAAAAGC
+
FFFFFFFFFFFFFFFFFFFFFFFFFFFFFF
@4519
ACTAGTCCTCGTATTTCATAAATCACGACC
+
FFFFFFFFFFFFFFFFFFFFFFFFFFFFFF
@4520
ACTTGTGCGCGAATTAGCTAAGTCAAAACC
+
FFFFFFFFFFFFFFFFFFFFFFFFFFFFFF
@4521
ACTAGTACGCGGATTGGCCAAATCAAGACC
+
FFFFFFFFFFFFFFFFFFFFFFFFFFFFFF
@4522
ACTAGTCCACGCATAACGTCCCGCATTACC
+
FFFFFFFFFFFFFFFFFFFFFFFFFFFFFF
@4523
ACTCGTCGGCGTAATAGCTACTCCACAACC
+
FFFFFFFFFFFFFFFFFFFFFFFFFFFFFF
@4524
GCGGGCAGACGTATTAACCCCACCAGAACC
+
FFFFFFFFFFFFFFFFFFFFFFFFFFFFFF
@4525
ACTCGTACTCGGACTACGTCCAGAAGTACC
+
FFFFFFFFFFFFFFFFFFFFFFFFFFFFFF
@4526
ACTTGTCGACGTATTACCTATACAATGACC
+
FFFFFFFFFFFFFFFFFFFFFFFFFFFFFF
@4527
ACTAGTTCACGCAAAGCGTACACAAAAAGC
+
FFFFFFFFFFFFFFFFFFFFFFFFFFFFFF
@4528
ACTCGTCCACGGAATACATACACCACAACC
+
FFFFFFFFFFFFFFFFFFFFFFFFFFFFFF
@4529
ACTCGTTCACGCATTACTGATAGAAAGACC
+
FFFFFFFFFFFFFFFFFFFFFFFFFFFFFF
@4530
ACTCGTTCACGCATTAGGCCCGATAAGACC
+
FFFFFFFFFFFFFFFFFFFFFFFFFFFFFF
@4531
ACTCGTATTCGAATTACCTCCACCAAAACC
+
FFFFFFFFFFFFFFFFFFFFFFFFFFFFFF
@4532
CCTAGCACACTTATTGACCAACCCAAGACC
+
FFFFFFFFFFFFFFFFFFFFFFFFFFFFFF
@4533
ACTCGTTGGCGTAATGAATAATACAAGACC
+
FFFFFFFFFFFFFFFFFFFFFFFFFFFFFF
@4534
GCGGGTCCTCGAATTAGGTACCCCAAAACC
+
FFFFFFFFFFFFFFFFFFFFFFFFFFFFFF
@4535
ACTGGTCGGCGTATTGGCTAAACCAAAACC
+
FFFFFFFFFFFFFFFFFFFFFFFFFFFFFF
@4536
ACTAGTTCACGGAATACGTACACCATAACC
+
FFFFFFFFFFFFFFFFFFFFFFFFFFFFFF
@4537
ACTCGCCGGCGGAATACATACTCCAAGATC
+
FFFFFFFFFFFFFFFFFFFFFFFFFFFFFF
@4538
ACTTGTCGACGGAATGCATCCACCAAAACC
+
FFFFFFFFFFFFFFFFFFFFFFFFFFFFFF
@4539
ACGAGTACACGGATTATGTACCCCATCACC
+
FFFFFFFFFFFFFFFFFFFFFFFFFFFFFF
@4540
ACTGGCTGTCGAAATTCGTCCAAAATGACC
+
FFFFFFFFFFFFFFFFFFFFFFFFFFFFFF
@4541
ACTCGTTCTCGCATTGTGTCAACCAAGACC
+
FFFFFFFFFFFFFFFFFFFFFFFFFFFFFF
@4542
ACTAGTTCGCTCATTGCCCACTATAAGAGC
+
FFFFFFFFFFFFFFFFFFFFFFFFFFFFFF
@4543
ACTTGTCGACGAATTATCCCGACCAAGAGC
+
FFFFFFFFFFFFFFFFFFFFFFFFFFFFFF
@4544
ACTCGCATGCGTATAGATCCCACAAGGACC
+
FFFFFFFFFFFFFFFFFFFFFFFFFFFFFF
@4545
ACTTGTCCGCGAAATGTATAAGCCAAGACC
+
FFFFFFFFFFFFFFFFFFFFFFFFFFFFFF
@4546
ACTGGCCCACTTATTTAATCCACCAACAGC
+
FFFFFFFFFFFFFFFFFFFFFFFFFFFFFF
@4547
ACTGGTGGACGGATTGGCCCAACCAGCACC
+
FFFFFFFFFFFFFFFFFFFFFFFFFFFFFF
@4548
ACTAGTTCACGTATTTCCCACACTACGACC
+
FFFFFFFFFFFFFFFFFFFFFFFFFFFFFF
@4549
ACTAGTCTGCGCATTAGCTCCAATATGACC
+
FFFFFFFFFFFFFFFFFFFFFFFFFFFFFF
@4550
TCTAGTCGACGGATTAAGTATACTACGACC
+
FFFFFFFFFFFFFFFFFFFFFFFFFFFFFF
@4551
ACTAGTCGACGAAATACCCAAACCAGGACA
+
FFFFFFFFFFFFFFFFFFFFFFFFFFFFFF
@4552
ACTAGTTCGCGGATTAAATCCACTAAAACC
+
FFFFFFFFFFFFFFFFFFFFFFFFFFFFFF
@4553
TCTTGCAGACGAAATACGTCCACCAGCATC
+
FFFFFFFFFFFFFFFFFFFFFFFFFFFFFF
@4554
ACTCGTCCACGGACAATCTACAAAATAAGC
+
FFFFFFFFFFFFFFFFFFFFFFFFFFFFFF
@4555
TCTTGTTCACGCAATGCACACACCAAGAGC
+
FFFFFFFFFFFFFFFFFFFFFFFFFFFFFF
@4556
ACTAGTCGACGTATTCCCCCGACCAAAACC
+
FFFFFFFFFFFFFFFFFFFFFFFFFFFFFF
@4557
ACGCGTCGACGGAATAGATCCAATACGACC
+
FFFFFFFFFFFFFFFFFFFFFFFFFFFFFF
@4558
ACTAGTAGACGAAGTAGATACAATAGCACC
+
FFFFFFFFFFFFFFFFFFFFFFFFFFFFFF
@4559
ACGGGTTCACGGATTGTGTCCACCAACAAC
+
FFFFFFFFFFFFFFFFFFFFFFFFFFFFFF
@4560
ACTCGCCCGCGAATTACCCACACAACGACC
+
FFFFFFFFFFFFFFFFFFFFFFFFFFFFFF
@4561
ACTGGTCGACGAATAGTATCCACCAAGACC
+
FFFFFFFFFFFFFFFFFFFFFFFFFFFFFF
@4562
ACTAGCCGACGAATTCTGCAAACAACAACC
+
FFFFFFFFFFFFFFFFFFFFFFFFFFFFFF
@4563
ACTTGTATGCGGAATGGACACACCAACACC
+
FFFFFFFFFFFFFFFFFFFFFFFFFFFFFF
@4564
ACTAGTTGACGTAATATCTACCCAAATACC
+
FFFFFFFFFFFFFFFFFFFFFFFFFFFFFF
@4565
ACTTGTTCACGAATTAAGTAGAACAGAACC
+
FFFFFFFFFFFFFFFFFFFFFFFFFFFFFF
@4566
TCTGGTCCACGCATATTCTACACCAAGACC
+
FFFFFFFFFFFFFFFFFFFFFFFFFFFFFF
@4567
ACTAGTTCACGGACTACCTACACCATCACC
+
FFFFFFFFFFFFFFFFFFFFFFFFFFFFFF
@4568
ACGCGTTCGCGGATTAGATAATCAAAGACC
+
FFFFFFFFFFFFFFFFFFFFFFFFFFFFFF
@4569
CCTAGTGGACGCATTGCACAACCCAAAACC
+
FFFFFFFFFFFFFFFFFFFFFFFFFFFFFF
@4570
ACTCGTACACGTATTGACTACCCTAAGACC
+
FFFFFFFFFFFFFFFFFFFFFFFFFFFFFF
@4571
ACTCGTCGACGGACTGCCTACACTACAACC
+
FFFFFFFFFFFFFFFFFFFFFFFFFFFFFF
@4572
CCTGGTCCACGAATTACCTCCACCATGACC
+
FFFFFFFFFFFFFFFFFFFFFFFFFFFFFF
@4573
ACTCGTACACGGATAAGGTCCATTAACACC
+
FFFFFFFFFFFFFFFFFFFFFFFFFFFFFF
@4574
ACGTGTACGCGGAATGAACATCCTATGACC
+
FFFFFFFFFFFFFFFFFFFFFFFFFFFFFF
@4575
CCGAGTCCGCGGATTACATACAAGAACACC
+
FFFFFFFFFFFFFFFFFFFFFFFFFFFFFF
@4576
ACTAGCGCACGGAATGATTACACCACGAGC
+
FFFFFFFFFFFFFFFFFFFFFFFFFFFFFF
@4577
ACAGGCCTACGAAATATATCAATAAGGACC
+
FFFFFFFFFFFFFFFFFFFFFFFFFFFFFF
@4578
ACTAGTCGACGCATTGGTCACACTACCACA
+
FFFFFFFFFFFFFFFFFFFFFFFFFFFFFF
@4579
ACTGGTCGACGGATTGTATCCACTAACAGC
+
FFFFFFFFFFFFFFFFFFFFFFFFFFFFFF
@4580
ACGCGTCCGCGAAGAGTATACACAAGGACC
+
FFFFFFFFFFFFFFFFFFFFFFFFFFFFFF
@4581
ACTAGTCGACGTACTAAGTCCTACAAAACC
+
FFFFFFFFFFFFFFFFFFFFFFFFFFFFFF
@4582
ACTCGTCGACGTAATATGCCCACTAAAACA
+
FFFFFFFFFFFFFFFFFFFFFFFFFFFFFF
@4583
ACTTGTACTCGTATTAGCTAAGCCAGGACC
+
FFFFFFFFFFFFFFFFFFFFFFFFFFFFFF
@4584
ACTAGTTCACGTATTGCATAAACCAGGACC
+
FFFFFFFFFFFFFFFFFFFFFFFFFFFFFF
@4585
ACTCGTTCACGTAATGTCTCCACTAACACC
+
FFFFFFFFFFFFFFFFFFFFFFFFFFFFFF
@4586
TCTCGTTCACGGATTCCCTAGCCCAAAACC
+
FFFFFFFFFFFFFFFFFFFFFFFFFFFFFF
@4587
ACTGGCGGGCGGATTAACTCGATAAAGACC
+
FFFFFFFFFFFFFFFFFFFFFFFFFFFFFF
@4588
CCTTGTAGACGCATTACGTCCACAAAGACC
+
FFFFFFFFFFFFFFFFFFFFFFFFFFFFFF
@4589
ACTGGTTGACGGATTGCCTACGCCATGACC
+
FFFFFFFFFFFFFFFFFFFFFFFFFFFFFF
@4590
ACTCGTACACGTATTGCGTACACAAAGACC
+
FFFFFFFFFFFFFFFFFFFFFFFFFFFFFF
@4591
ACTTGTTGGCGGATTTCGTACACTACTACC
+
FFFFFFFFFFFFFFFFFFFFFFFFFFFFFF
@4592
ACTAGTCCGCGAATTACCTACACCACGACC
+
FFFFFFFFFFFFFFFFFFFFFFFFFFFFFF
@4593
ACCAGATGGCGTATGACGCATACAAGAACC
+
FFFFFFFFFFFFFFFFFFFFFFFFFFFFFF
@4594
ACTGGCCTGCGGATCCGCCACGCAAAAAGC
+
FFFFFFFFFFFFFFFFFFFFFFFFFFFFFF
@4595
ACTGGTCTACGAATTATCCACACCAACACC
+
FFFFFFFFFFFFFFFFFFFFFFFFFFFFFF
@4596
ACTCGTTGACGGAATATCTAAACCATGACC
+
FFFFFFFFFFFFFFFFFFFFFFFFFFFFFF
@4597
ACTAGTTGACGAAATATATACACCAAAAGC
+
FFFFFFFFFFFFFFFFFFFFFFFFFFFFFF
@4598
ACTCGTACACGAATTAGACCCCCCAGCACC
+
FFFFFFFFFFFFFFFFFFFFFFFFFFFFFF
@4599
ACTGGTCGACGGAATTGGTCTACCAAGAGC
+
FFFFFFFFFFFFFFFFFFFFFFFFFFFFFF
@4600
GCTTGCCGACGGATTGCCTACACCAGGACC
+
FFFFFFFFFFFFFFFFFFFFFFFFFFFFFF
@4601
ACTTGTCGACGGAGTAGGCAAACAATCAGC
+
FFFFFFFFFFFFFFFFFFFFFFFFFFFFFF
@4602
ACTTGCGCTCGAATTGGCTCCACTAAGACC
+
FFFFFFFFFFFFFFFFFFFFFFFFFFFFFF
@4603
ACTGGCGGTCGTATTCTGTCAACAAACACC
+
FFFFFFFFFFFFFFFFFFFFFFFFFFFFFF
@4604
ACTAGATGTCGTATTACGCCCACCAAAACC
+
FFFFFFFFFFFFFFFFFFFFFFFFFFFFFF
@4605
ACTAGTGGACGAATTATCTACACCATAACC
+
FFFFFFFFFFFFFFFFFFFFFFFFFFFFFF
@4606
ACTCGTCCACGCAATGCCTAGACCAGGACC
+
FFFFFFFFFFFFFFFFFFFFFFFFFFFFFF
@4607
ACTCGCCCTCGAATTGGTTACATCATTACC
+
FFFFFFFFFFFFFFFFFFFFFFFFFFFFFF
@4608
ACTCGTACACGTAATGCGCCCTCTAACACC
+
FFFFFFFFFFFFFFFFFFFFFFFFFFFFFF
@4609
ACTGGTCCACGCAATACCTACAACAGCACC
+
FFFFFFFFFFFFFFFFFFFFFFFFFFFFFF
@4610
ACTTGCTGGCGTATTAGGTACACCAAGATC
+
FFFFFFFFFFFFFFFFFFFFFFFFFFFFFF
@4611
ACTTGTCGACGAAGTGCCCCACTCAGGACC
+
FFFFFFFFFFFFFFFFFFFFFFFFFFFFFF
@4612
ACTCGCCGTCTGATTACGTCAACCAGGACC
+
FFFFFFFFFFFFFFFFFFFFFFFFFFFFFF
@4613
ACTAGTGCACGAATTACGCACAGCATGATC
+
FFFFFFFFFFFFFFFFFFFFFFFFFFFFFF
@4614
ACTCGTCCACTCATTAAATATACAATCACC
+
FFFFFFFFFFFFFFFFFFFFFFFFFFFFFF
@4615
ACTTGTCCACGTATTACTTCTACCAACACC
+
FFFFFFFFFFFFFFFFFFFFFFFFFFFFFF
@4616
ACTGGCAGACGTATTAGCTCCACAAAGACC
+
FFFFFFFFFFFFFFFFFFFFFFFFFFFFFF
@4617
ACTTGTCTACGGATTACCCATACCAAAACC
+
FFFFFFFFFFFFFFFFFFFFFFFFFFFFFF
@4618
ACTTGTTGACGGACTACGTCCCCAACAAGC
+
FFFFFFFFFFFFFFFFFFFFFFFFFFFFFF
@4619
ACTCGTTCGCGGAATGTCTCCACTAAGACC
+
FFFFFFFFFFFFFFFFFFFFFFFFFFFFFF
@4620
ACTAGCATGCGAAATACTTCAACAAAAACC
+
FFFFFFFFFFFFFFFFFFFFFFFFFFFFFF
@4621
ACTCGCGCGCGGAATAAGTCTACAAGGACC
+
FFFFFFFFFFFFFFFFFFFFFFFFFFFFFF
@4622
ACTCGTCCACGGATTAAATACACGAACACC
+
FFFFFFFFFFFFFFFFFFFFFFFFFFFFFF
@4623
ACGCGTCGGCGAATTACCTCCCCCATAACC
+
FFFFFFFFFFFFFFFFFFFFFFFFFFFFFF
@4624
TCTCGTCCTCGAATTTGGTCCACTATCACC
+
FFFFFFFFFFFFFFFFFFFFFFFFFFFFFF
@4625
ACTAGTTGACGGAATACATCCATAAAGACC
+
FFFFFFFFFFFFFFFFFFFFFFFFFFFFFF
@4626
ACTCGACCGCGGATTAGATCGCCCAGGAAC
+
FFFFFFFFFFFFFFFFFFFFFFFFFFFFFF
@4627
ACTAGCCCGCGAAATGCGCCCACCATGATC
+
FFFFFFFFFFFFFFFFFFFFFFFFFFFFFF
@4628
ACTCGTTGGCGAAATGACTACCCCAACACA
+
FFFFFFFFFFFFFFFFFFFFFFFFFFFFFF
@4629
ACTCGTATGCGCATTGGGTACACCAATACA
+
FFFFFFFFFFFFFFFFFFFFFFFFFFFFFF
@4630
ACTCGTTGACGAATTGCACACATCAAGACC
+
FFFFFFFFFFFFFFFFFFFFFFFFFFFFFF
@4631
ACTCGTCCTCGAAATTCCTACACCAAAACC
+
FFFFFFFFFFFFFFFFFFFFFFFFFFFFFF
@4632
ACGAGTCGACGTACTTCCCCCACAAAGACC
+
FFFFFFFFFFFFFFFFFFFFFFFFFFFFFF
@4633
ACGAGCTGACGGATTAAGTATAAAAAGACC
+
FFFFFFFFFFFFFFFFFFFFFFFFFFFFFF
@4634
ACTGGTAGACGCATTGACTAAATAAAGACC
+
FFFFFFFFFFFFFFFFFFFFFFFFFFFFFF
@4635
ACTGGGTGGCGTACTACCCACACCATGAGC
+
FFFFFFFFFFFFFFFFFFFFFFFFFFFFFF
@4636
ACTGGTACGCGTATCCCGTACGCCAAGACC
+
FFFFFFFFFFFFFFFFFFFFFFFFFFFFFF
@4637
ACTTGCCCACGGATCGTATACACAAAGACC
+
FFFFFFFFFFFFFFFFFFFFFFFFFFFFFF
@4638
ACTTGTACGCGTAATAGGTCCACCATAACC
+
FFFFFFFFFFFFFFFFFFFFFFFFFFFFFF
@4639
ACTTGCGCGCGGATAACCTACACCATGAGC
+
FFFFFFFFFFFFFFFFFFFFFFFFFFFFFF
@4640
ACGAGTCCACGAAATGCGCCGATGATAACC
+
FFFFFFFFFFFFFFFFFFFFFFFFFFFFFF
@4641
ACTGGCTCGCGTATTGTTTATACAAACACC
+
FFFFFFFFFFFFFFFFFFFFFFFFFFFFFF
@4642
ACTTGACCACTAAATTACCCCTCCACCACC
+
FFFFFFFFFFFFFFFFFFFFFFFFFFFFFF
@4643
TCTGGTCGGCGAATTAAATCTAATAGGACC
+
FFFFFFFFFFFFFFFFFFFFFFFFFFFFFF
@4644
TCTAGCAGGCGGATTTTGTGCTCCATAACC
+
FFFFFFFFFFFFFFFFFFFFFFFFFFFFFF
@4645
ACTTGTCGGCGCATTATCTACACCATCAAC
+
FFFFFFFFFFFFFFFFFFFFFFFFFFFFFF
@4646
ACGTGTCGACGAAATAGCTCAACTAAGACC
+
FFFFFFFFFFFFFFFFFFFFFFFFFFFFFF
@4647
ACTAGTACTCGGATTACTTATACAAGGAGC
+
FFFFFFFFFFFFFFFFFFFFFFFFFFFFFF
@4648
TCTCGTCGACGTATTGGGTACCCCATTACC
+
FFFFFFFFFFFFFFFFFFFFFFFFFFFFFF
@4649
ACGGGTCCGCGGATGGCCTACACCATGACC
+
FFFFFFFFFFFFFFFFFFFFFFFFFFFFFF
@4650
ACTGGAACACGAAATTCCTACTCCACAACC
+
FFFFFFFFFFFFFFFFFFFFFFFFFFFFFF
@4651
ACTGGTCGGCGAATTACCCCCACCAAGACC
+
FFFFFFFFFFFFFFFFFFFFFFFFFFFFFF
@4652
ACGCGTCGACGGATTACGTACACTAGAACC
+
FFFFFFFFFFFFFFFFFFFFFFFFFFFFFF
@4653
ACGTGTATACGAATTAAGTCTACCATAAGC
+
FFFFFFFFFFFFFFFFFFFFFFFFFFFFFF
@4654
ACTCGTCCGCGGAATGACTACACAAGTACC
+
FFFFFFFFFFFFFFFFFFFFFFFFFFFFFF
@4655
ACTCGTCCTCGGATTACATAGACAAAGACC
+
FFFFFFFFFFFFFFFFFFFFFFFFFFFFFF
@4656
CCTCGTGCGCGGATTATCTCCGCCAACACC
+
FFFFFFFFFFFFFFFFFFFFFFFFFFFFFF
@4657
TCTAGTTGGCGCACTAGGTAAATCACGACC
+
FFFFFFFFFFFFFFFFFFFFFFFFFFFFFF
@4658
ACTGGTTGGCGGAATGCGCAAACAAGGAGC
+
FFFFFFFFFFFFFFFFFFFFFFFFFFFFFF
@4659
ACTCGTATACGCATTGGCTGTCCAACAACC
+
FFFFFFFFFFFFFFFFFFFFFFFFFFFFFF
@4660
ACTTGTACGCGTAATAAGCCCTCCATCAGC
+
FFFFFFFFFFFFFFFFFFFFFFFFFFFFFF
@4661
CCTAGTCGACGTATTATCTCCACCAAGACC
+
FFFFFFFFFFFFFFFFFFFFFFFFFFFFFF
@4662
ACTTGTTCACGAAATACGCCAACAATCACC
+
FFFFFFFFFFFFFFFFFFFFFFFFFFFFFF
@4663
ACGAGTCCACGAATTGCACACACCAAAACC
+
FFFFFFFFFFFFFFFFFFFFFFFFFFFFFF
@4664
ACTAGTCGTCGGAATACGTCAACCAACACC
+
FFFFFFFFFFFFFFFFFFFFFFFFFFFFFF
@4665
ACTCGTGGGCGGATTAAATCAGCCAAGACC
+
FFFFFFFFFFFFFFFFFFFFFFFFFFFFFF
@4666
ACGTGTGGACGTAATAAATAAACCACGAAC
+
FFFFFFFFFFFFFFFFFFFFFFFFFFFFFF
@4667
ACTAGCGGGCGGATTAGCTCAACCAAGACC
+
FFFFFFFFFFFFFFFFFFFFFFFFFFFFFF
@4668
ACTCGTACACGCATCGACTACACCAACACG
+
FFFFFFFFFFFFFFFFFFFFFFFFFFFFFF
@4669
ACGAGCCCGCGGATTCCCTCCGTCAATACC
+
FFFFFFFFFFFFFFFFFFFFFFFFFFFFFF
@4670
TCTGGTCCGCGTATTAACTACACCAAAACC
+
FFFFFFFFFFFFFFFFFFFFFFFFFFFFFF
@4671
ACTGGTGGGCGCATTGGCTACACAACCACC
+
FFFFFFFFFFFFFFFFFFFFFFFFFFFFFF
@4672
ACGTGTACACGGACTCTATCCACCAACACC
+
FFFFFFFFFFFFFFFFFFFFFFFFFFFFFF
@4673
ACTCGCCGGCGAATTAACTCCGCCATCAGC
+
FFFFFFFFFFFFFFFFFFFFFFFFFFFFFF
@4674
ACTAGTGCACGTATTGGGCATATCAGCACC
+
FFFFFFFFFFFFFFFFFFFFFFFFFFFFFF
@4675
ACTAGTCGACGTAATGCTCATACCAAAATC
+
FFFFFFFFFFFFFFFFFFFFFFFFFFFFFF
@4676
ACTTGTTTGCGCATTACATAAACAATGACC
+
FFFFFFFFFFFFFFFFFFFFFFFFFFFFFF
@4677
ACTGGGACACGTATTGTGTCCACAATGACC
+
FFFFFFFFFFFFFFFFFFFFFFFFFFFFFF
@4678
ACTCGAACACTTATTGAACACACCATGACC
+
FFFFFFFFFFFFFFFFFFFFFFFFFFFFFF
@4679
ACTGGTTGGCGGATTACTCACTCCACGACC
+
FFFFFFFFFFFFFFFFFFFFFFFFFFFFFF
@4680
ACTCGCCCACGGAATGGGCCCACCACTAGC
+
FFFFFFFFFFFFFFFFFFFFFFFFFFFFFF
@4681
ACGAGTTGACGTAATACGTACACCAAGACC
+
FFFFFFFFFFFFFFFFFFFFFFFFFFFFFF
@4682
ACGGGTTGGCGAACTGCCCATACCAAGACA
+
FFFFFFFFFFFFFFFFFFFFFFFFFFFFFF
@4683
CCTCGTCCGCGTATTGGATAAAATAAAACC
+
FFFFFFFFFFFFFFFFFFFFFFFFFFFFFF
@4684
ACTGGCTTTCGTAATACGCCCGCCACGACC
+
FFFFFFFFFFFFFFFFFFFFFFFFFFFFFF
@4685
ACTCGTCGACGAAATAGGTCCACAAAGACC
+
FFFFFFFFFFFFFFFFFFFFFFFFFFFFFF
@4686
ACTAGTAGGCGAATTACTTACACAATCACC
+
FFFFFFFFFFFFFFFFFFFFFFFFFFFFFF
@4687
ACTTGTCCACGCAATACACAAACAATGATA
+
FFFFFFFFFFFFFFFFFFFFFFFFFFFFFF
@4688
ACTGGTAGTCGCATTGTGTCACTAATGACC
+
FFFFFFFFFFFFFFFFFFFFFFFFFFFFFF
@4689
ACTAGTCCGCGGATTACCTCTACTATGATC
+
FFFFFFFFFFFFFFFFFFFFFFFFFFFFFF
@4690
ACTCGCCGACTAATTATACATACCAAAACC
+
FFFFFFFFFFFFFFFFFFFFFFFFFFFFFF
@4691
ACTCGTTCACGTATTGCCTCAACAAATACC
+
FFFFFFFFFFFFFFFFFFFFFFFFFFFFFF
@4692
ACTGGTCGACGAACTGCTTACACCATAACC
+
FFFFFFFFFFFFFFFFFFFFFFFFFFFFFF
@4693
ACTAGCTGGCGAAATATGTATTCAAGGACC
+
FFFFFFFFFFFFFFFFFFFFFFFFFFFFFF
@4694
ACGAGTCGGCGAATTAACTACACCATGACC
+
FFFFFFFFFFFFFFFFFFFFFFFFFFFFFF
@4695
ACTCGCAGACGGATTGCCCCCAACATGACC
+
FFFFFFFFFFFFFFFFFFFFFFFFFFFFFF
@4696
ACTGGTATGCGTAACATATATACCATGACC
+
FFFFFFFFFFFFFFFFFFFFFFFFFFFFFF
@4697
ACGTGTTCTCGAACTGAATACATAATGACC
+
FFFFFFFFFFFFFFFFFFFFFFFFFFFFFF
@4698
ACTCGTTCACGAATTAAGTAAACCAAAACC
+
FFFFFFFFFFFFFFFFFFFFFFFFFFFFFF
@4699
ACTTGCCCGCGTATAGTCTACCCCACGACC
+
FFFFFFFFFFFFFFFFFFFFFFFFFFFFFF
@4700
ACTTGTCTTCGTATTACACACTCCAACAGC
+
FFFFFFFFFFFFFFFFFFFFFFFFFFFFFF
@4701
ACTGGTCCACGAATGACATCTACAATAACC
+
FFFFFFFFFFFFFFFFFFFFFFFFFFFFFF
@4702
ACGTGACGGCGCAATACGTCAACAAAGACC
+
FFFFFFFFFFFFFFFFFFFFFFFFFFFFFF
@4703
ACTAGTAGACGAAATATCTACACGATAACC
+
FFFFFFFFFFFFFFFFFFFFFFFFFFFFFF
@4704
ACTAGTACACGTATTTTCTACACTATTACC
+
FFFFFFFFFFFFFFFFFFFFFFFFFFFFFF
@4705
CCTGGTAGGCGAATTACCTCCTCAAAGACC
+
FFFFFFFFFFFFFFFFFFFFFFFFFFFFFF
@4706
ACTTGTACACGGATTACATATACAAAAAAC
+
FFFFFFFFFFFFFFFFFFFFFFFFFFFFFF
@4707
ACTGGTCGACGGATCCTCCGACCCATGACC
+
FFFFFFFFFFFFFFFFFFFFFFFFFFFFFF
@4708
ACTAGCTGGCTAACTCCACCCAACATAACC
+
FFFFFFFFFFFFFFFFFFFFFFFFFFFFFF
@4709
ACTCGTACACGAATTGCATACAGCATGACC
+
FFFFFFFFFFFFFFFFFFFFFFFFFFFFFF
@4710
ACGGGTCCACGCAATCTCTCCACAATGACC
+
FFFFFFFFFFFFFFFFFFFFFFFFFFFFFF
@4711
ACTGCTTCTCGAATTACCCATAACATGACC
+
FFFFFFFFFFFFFFFFFFFFFFFFFFFFFF
@4712
ACTTGTCGTCGAATTATGTCCACCACCACC
+
FFFFFFFFFFFFFFFFFFFFFFFFFFFFFF
@4713
ACTAGTCCACGGATTATGTCCACCACGACC
+
FFFFFFFFFFFFFFFFFFFFFFFFFFFFFF
@4714
ACTTGTCGACTAATTTCCCACTTAAGAACC
+
FFFFFFFFFFFFFFFFFFFFFFFFFFFFFF
@4715
ACTGGTTCTCGGATTGCCCACACCAGCACC
+
FFFFFFFFFFFFFFFFFFFFFFFFFFFFFF
@4716
ACTGGTCCTCGTATTAACTCAACCACGACC
+
FFFFFFFFFFFFFFFFFFFFFFFFFFFFFF
@4717
CCTTGTTCACGGATTAGCTCCCCAATGACC
+
FFFFFFFFFFFFFFFFFFFFFFFFFFFFFF
@4718
ACTCGTCGTCGTATTGAACCCATCATCACC
+
FFFFFFFFFFFFFFFFFFFFFFFFFFFFFF
@4719
CCTCGTCCACGAATTGGATCCCCTAAGATC
+
FFFFFFFFFFFFFFFFFFFFFFFFFFFFFF
@4720
ACTTGTCCTCGGATTGGATCTACAAAAACC
+
FFFFFFFFFFFFFFFFFFFFFFFFFFFFFF
@4721
ACGGGTAGACGCATTAACTACAATATGACC
+
FFFFFFFFFFFFFFFFFFFFFFFFFFFFFF
@4722
ACTAGTAGACGCATAGTGCCCGTCATGACC
+
FFFFFFFFFFFFFFFFFFFFFFFFFFFFFF
@4723
GCGCGTCCACGTATTCTCTACAAAAACACC
+
FFFFFFFFFFFFFFFFFFFFFFFFFFFFFF
@4724
ACGGGGCCGCGGAATGTCTAAACCAATACC
+
FFFFFFFFFFFFFFFFFFFFFFFFFFFFFF
@4725
ACTTGTCCACGAAGTTAGTATACCAGGACC
+
FFFFFFFFFFFFFFFFFFFFFFFFFFFFFF
@4726
ACACGTTGACGAAATAGCTCGACAAAGACC
+
FFFFFFFFFFFFFFFFFFFFFFFFFFFFFF
@4727
ACTCGTACGCGGATTCCTTATACAATGACC
+
FFFFFFFFFFFFFFFFFFFFFFFFFFFFFF
@4728
CCTAGCACGCGCAATAAGTACACTACAACC
+
FFFFFFFFFFFFFFFFFFFFFFFFFFFFFF
@4729
ACTTGTTTACGAATTGTGTAAACCATGACC
+
FFFFFFFFFFFFFFFFFFFFFFFFFFFFFF
@4730
ACTTGTGCACGAACTCCCTCCCCAAGAACC
+
FFFFFFFFFFFFFFFFFFFFFFFFFFFFFF
@4731
ACTTGTAGACGCATTACGTCCACCATAACC
+
FFFFFFFFFFFFFFFFFFFFFFFFFFFFFF
@4732
ACTAGGAGGCGCATTGCCTATCCAAAAACC
+
FFFFFFFFFFFFFFFFFFFFFFFFFFFFFF
@4733
ACATGTCGACGTATTAAGTAAACCACAACC
+
FFFFFFFFFFFFFFFFFFFFFFFFFFFFFF
@4734
ACTGGTACTCGAACTACGTAAACCATGATC
+
FFFFFFFFFFFFFFFFFFFFFFFFFFFFFF
@4735
ACTAGTCGGCGTACTATCTACACCATGACC
+
FFFFFFFFFFFFFFFFFFFFFFFFFFFFFF
@4736
ACTAGTTGACGAATTTCGTCTACCACTACC
+
FFFFFFFFFFFFFFFFFFFFFFFFFFFFFF
@4737
ACGTGCCGACGAACTGCGTACACCAAGACC
+
FFFFFFFFFFFFFFFFFFFFFFFFFFFFFF
@4738
ACTAGCTGGCGGATTGGTTACACCATGACC
+
FFFFFFFFFFFFFFFFFFFFFFFFFFFFFF
@4739
ACTAGTCGGCGCAAAACATACGCAAGTATC
+
FFFFFFFFFFFFFFFFFFFFFFFFFFFFFF
@4740
ACTTGTCGACGGATTGTGTACACCAGGAGC
+
FFFFFFFFFFFFFFFFFFFFFFFFFFFFFF
@4741
ACTCGTCCTCGGAATAAATCCAACATTACC
+
FFFFFFFFFFFFFFFFFFFFFFFFFFFFFF
@4742
ACTCGTTGACGCATTACACATACCATGAAC
+
FFFFFFFFFFFFFFFFFFFFFFFFFFFFFF
@4743
ACTAGTTCACGAAATGCCCCCACAACAACC
+
FFFFFFFFFFFFFFFFFFFFFFFFFFFFFF
@4744
CCTTGTCCACGTATTTGATAAGTCACAACC
+
FFFFFFFFFFFFFFFFFFFFFFFFFFFFFF
@4745
CCTTGTCGGCGGATTCGCCACACCAGGACC
+
FFFFFFFFFFFFFFFFFFFFFFFFFFFFFF
@4746
ACGTGTTGACGAAATGTGCCCACCAAGACC
+
FFFFFFFFFFFFFFFFFFFFFFFFFFFFFF
@4747
ACTAGTTGGCGCATTAAATCTACAATTACC
+
FFFFFFFFFFFFFFFFFFFFFFFFFFFFFF
@4748
ACTAGTTTACGAATTGCCTAGACAAGGACC
+
FFFFFFFFFFFFFFFFFFFFFFFFFFFFFF
@4749
ACTCGGCGGCGCATTGCGTCATCCACAACC
+
FFFFFFFFFFFFFFFFFFFFFFFFFFFFFF
@4750
ACTAGTTGGCGAATTGTCTACTCAAACACC
+
FFFFFFFFFFFFFFFFFFFFFFFFFFFFFF
@4751
ACTAGCTGACGAAATGTCCACCCCATGACC
+
FFFFFFFFFFFFFFFFFFFFFFFFFFFFFF
@4752
GCTAGTCGACGAATTATGTCCAAAATAACC
+
FFFFFFFFFFFFFFFFFFFFFFFFFFFFFF
@4753
GCTCGTGCACGCAATGCCCCTAACATGACG
+
FFFFFFFFFFFFFFFFFFFFFFFFFFFFFF
@4754
ACTAGTCGACGAATTGTCCCCACTAGGACC
+
FFFFFFFFFFFFFFFFFFFFFFFFFFFFFF
@4755
ACTCGTCCGCGGATTGCACCAGCCACGAGC
+
FFFFFFFFFFFFFFFFFFFFFFFFFFFFFF
@4756
ACTTGGCCGCGAATTACGTATACTATGACC
+
FFFFFFFFFFFFFFFFFFFFFFFFFFFFFF
@4757
ACTTGGCCGCGGAATTCATACCCTACAATC
+
FFFFFFFFFFFFFFFFFFFFFFFFFFFFFF
@4758
ACTCGTCGGCGCAATCCGTACACCAGAACC
+
FFFFFFFFFFFFFFFFFFFFFFFFFFFFFF
@4759
ACTCGTTGGCGGATTGCCCACGCTATGATC
+
FFFFFFFFFFFFFFFFFFFFFFFFFFFFFF
@4760
ACTTGTCCGCGCATTGTGCCAACTAACACC
+
FFFFFFFFFFFFFFFFFFFFFFFFFFFFFF
@4761
ACTGGTCGACGTATTGGCTCCGAAAACAGC
+
FFFFFFFFFFFFFFFFFFFFFFFFFFFFFF
@4762
ACGAGTTTACGGACTATATACACCAAGACC
+
FFFFFFFFFFFFFFFFFFFFFFFFFFFFFF
@4763
ACTTGCCCACGGATTACCCACCCAAACACC
+
FFFFFFFFFFFFFFFFFFFFFFFFFFFFFF
@4764
GCTAGTCGACGAAAAGCCCAAACTATCACC
+
FFFFFFFFFFFFFFFFFFFFFFFFFFFFFF
@4765
GCTCGCCGGCTCATTACGCATCCCAAGACC
+
FFFFFFFFFFFFFFFFFFFFFFFFFFFFFF
@4766
ACTGGTTCGCGGAATAGCTCCACAACGACC
+
FFFFFFFFFFFFFFFFFFFFFFFFFFFFFF
@4767
ACTCGTCTGCGAATTGCCCCCAACATAACC
+
FFFFFFFFFFFFFFFFFFFFFFFFFFFFFF
@4768
ACTCGTTCGCGTATTACGTCCCCCAATACC
+
FFFFFFFFFFFFFFFFFFFFFFFFFFFFFF
@4769
ACTAGTACGCGGAATAAATAAACAACAACC
+
FFFFFFFFFFFFFFFFFFFFFFFFFFFFFF
@4770
ACTGGTTGACGCATTAGGTACGCCATAACC
+
FFFFFFFFFFFFFFFFFFFFFFFFFFFFFF
@4771
ACTCGTAGACGAATTAGGTACACCATAACC
+
FFFFFFFFFFFFFFFFFFFFFFFFFFFFFF
@4772
ACTCGTCGGCGCATCAAGTCACCCAAGACC
+
FFFFFFFFFFFFFFFFFFFFFFFFFFFFFF
@4773
ACTCGTCCACGAATGACATCTACAATGACC
+
FFFFFFFFFFFFFFFFFFFFFFFFFFFFFF
@4774
ACTCGTTGACGGATTACCTCCACAACTACC
+
FFFFFFFFFFFFFFFFFFFFFFFFFFFFFF
@4775
ACGTGCTGACGTAATTCCCCACCCATGAGC
+
FFFFFFFFFFFFFFFFFFFFFFFFFFFFFF
@4776
ACTCGTAGACGAATTGTACCCATAATAACC
+
FFFFFFFFFFFFFFFFFFFFFFFFFFFFFF
@4777
ACTTGTCCACTAATTACCTAAACTATCACC
+
FFFFFFFFFFFFFFFFFFFFFFFFFFFFFF
@4778
ACTCGTCCACGCATTACGTACCACAAGACC
+
FFFFFFFFFFFFFFFFFFFFFFFFFFFFFF
@4779
ACTTGTTCACTTATTGCACACAACAGCACC
+
FFFFFFFFFFFFFFFFFFFFFFFFFFFFFF
@4780
ACTCGCCGTCGAATTGCGCCAACCAAGACC
+
FFFFFFFFFFFFFFFFFFFFFFFFFFFFFF
@4781
ACTCGTTGACGCATTGCCTACATCAAAACC
+
FFFFFFFFFFFFFFFFFFFFFFFFFFFFFF
@4782
ACGTGTCCACGGATTACGCCCACCACTAGC
+
FFFFFFFFFFFFFFFFFFFFFFFFFFFFFF
@4783
ACTAGTCCACGCATTTCACATTCCAGGACC
+
FFFFFFFFFFFFFFFFFFFFFFFFFFFFFF
@4784
ACTTGTCCGCGCATTAACTACACTAAAACC
+
FFFFFFFFFFFFFFFFFFFFFFFFFFFFFF
@4785
ACTTGCCGACGAAAGAAATCACCCAACACC
+
FFFFFFFFFFFFFFFFFFFFFFFFFFFFFF
@4786
ACTAGTCGTCGGATTACATACACTATGACC
+
FFFFFFFFFFFFFFFFFFFFFFFFFFFFFF
@4787
ACGTGCCCACGAATTGACCACAAAACAAGC
+
FFFFFFFFFFFFFFFFFFFFFFFFFFFFFF
@4788
ACTGGTCCGCGTATTGCACCCGCCACAACC
+
FFFFFFFFFFFFFFFFFFFFFFFFFFFFFF
@4789
ACTCGTAGGCGGAATTCTCACACAACTACC
+
FFFFFFFFFFFFFFFFFFFFFFFFFFFFFF
@4790
ACTTGTCGACGGAATAACTAAATAAGAACC
+
FFFFFFFFFFFFFFFFFFFFFFFFFFFFFF
@4791
ACTAGTCGACGGAGTGCATCCACGAATACC
+
FFFFFFFFFFFFFFFFFFFFFFFFFFFFFF
@4792
ACTCGCTGACGTATTGAATCTGCAAAAACC
+
FFFFFFFFFFFFFFFFFFFFFFFFFFFFFF
@4793
ACTGGTCCTCGGATTAGTCAGACCATAACA
+
FFFFFFFFFFFFFFFFFFFFFFFFFFFFFF
@4794
ACTAGCTGACGAAATTGGTACACAAAGACA
+
FFFFFFFFFFFFFFFFFFFFFFFFFFFFFF
@4795
CCTAGTACACGGAATATGTATAGTAGGACC
+
FFFFFFFFFFFFFFFFFFFFFFFFFFFFFF
@4796
ACGCGTCCGCGCACAAAATCCAGCAAAACC
+
FFFFFFFFFFFFFFFFFFFFFFFFFFFFFF
@4797
ACTGGTTCACGTATTACCTAGCCCATGACC
+
FFFFFFFFFFFFFFFFFFFFFFFFFFFFFF
@4798
GCTAGTCCACGAATTGTACACATAATCACC
+
FFFFFFFFFFFFFFFFFFFFFFFFFFFFFF
@4799
ACTTGTCCACGGAATGGCTAGACTAAGACC
+
FFFFFFFFFFFFFFFFFFFFFFFFFFFFFF
@4800
ACGCGTCGGCGAATCAAATCCTCCAACATC
+
FFFFFFFFFFFFFFFFFFFFFFFFFFFFFF
@4801
TCTCGTCGACGGATTAGATACACAAAAACC
+
FFFFFFFFFFFFFFFFFFFFFFFFFFFFFF
@4802
ACTAGCCGGCGAAATGACTCCACAACGACC
+
FFFFFFFFFFFFFFFFFFFFFFFFFFFFFF
@4803
ACTAGTCGACGAAATGCCCCGACGATGACC
+
FFFFFFFFFFFFFFFFFFFFFFFFFFFFFF
@4804
TCTTGTCGACGTATTGTCTCCACAACGACC
+
FFFFFFFFFFFFFFFFFFFFFFFFFFFFFF
@4805
ACTGGTAGACGGATTGTGCCAACCAGGACC
+
FFFFFFFFFFFFFFFFFFFFFFFFFFFFFF
@4806
ACGCGTCCGCGGATTACCCACACAAGGACC
+
FFFFFFFFFFFFFFFFFFFFFFFFFFFFFF
@4807
ACTCGTTCGCGCAATGTGCACACTATGACC
+
FFFFFFFFFFFFFFFFFFFFFFFFFFFFFF
@4808
ACTAGTCGGCGCAATGAACACAACACAACC
+
FFFFFFFFFFFFFFFFFFFFFFFFFFFFFF
@4809
ACTCGTCAACGGAATACGTACACCAGGAGC
+
FFFFFFFFFFFFFFFFFFFFFFFFFFFFFF
@4810
ACTTGTTCACGTATTATGCCCACAAATACA
+
FFFFFFFFFFFFFFFFFFFFFFFFFFFFFF
@4811
CCGTGTCGGCGTATTAGACATCTCAAGAGC
+
FFFFFFFFFFFFFFFFFFFFFFFFFFFFFF
@4812
ACTGGTTCTCGAAATATTCCCACCAAGACC
+
FFFFFFFFFFFFFFFFFFFFFFFFFFFFFF
@4813
CCTAGTCCACGCAATAGCTACCACAACAGC
+
FFFFFFFFFFFFFFFFFFFFFFFFFFFFFF
@4814
GCTTGCCCTCTGATTACGTCCACTAAAAGC
+
FFFFFFFFFFFFFFFFFFFFFFFFFFFFFF
@4815
ACTTGTCGGCGGATTTAGTACACCATAACC
+
FFFFFFFFFFFFFFFFFFFFFFFFFFFFFF
@4816
ACTCGCGGACGAATTAGATATATCAGAATA
+
FFFFFFFFFFFFFFFFFFFFFFFFFFFFFF
@4817
ACTTGCCCACGGACTGTACACCTCATGACC
+
FFFFFFFFFFFFFFFFFFFFFFFFFFFFFF
@4818
ACTCGCACGCGTATACGCGCCGACATCACC
+
FFFFFFFFFFFFFFFFFFFFFFFFFFFFFF
@4819
ACTAGCCGTCTTAATAGGTACCCCATAAGC
+
FFFFFFFFFFFFFFFFFFFFFFFFFFFFFF
@4820
ACTAGCGCGCGGATTAACCAAACCATAACC
+
FFFFFFFFFFFFFFFFFFFFFFFFFFFFFF
@4821
ACTGGGAGGCGTATTGTCCCCATCATGACC
+
FFFFFFFFFFFFFFFFFFFFFFFFFFFFFF
@4822
ACTTGTCGACGCATTGTGCACATTATAACC
+
FFFFFFFFFFFFFFFFFFFFFFFFFFFFFF
@4823
ACTTGTGGGCGAATTGCCCCAAATACGACC
+
FFFFFFFFFFFFFFFFFFFFFFFFFFFFFF
@4824
CCTGGTTCTCGCATTAACTACCCCATGACC
+
FFFFFFFFFFFFFFFFFFFFFFFFFFFFFF
@4825
ACTCGTCGACGAAATGGACCCATTATTACC
+
FFFFFFFFFFFFFFFFFFFFFFFFFFFFFF
@4826
ACTAGTCCACGTATTACCTCGACCATGACC
+
FFFFFFFFFFFFFFFFFFFFFFFFFFFFFF
@4827
ACTAGTCCACGGATTGCCTACACAATGAGC
+
FFFFFFFFFFFFFFFFFFFFFFFFFFFFFF
@4828
ACTAGTACGCGGATTTCCCACACAAAGACC
+
FFFFFFFFFFFFFFFFFFFFFFFFFFFFFF
@4829
ACTAGTATACTAATTACATACCTCAGAACA
+
FFFFFFFFFFFFFFFFFFFFFFFFFFFFFF
@4830
ACTTGCTGACGAAGTATGCAAACAATCAGC
+
FFFFFFFFFFFFFFFFFFFFFFFFFFFFFF
@4831
ACTCGGCGACGGAATATCTACGCAATGACC
+
FFFFFFFFFFFFFFFFFFFFFFFFFFFFFF
@4832
ACTTGTCCACGAAATTGCTAACCCAAGACC
+
FFFFFFFFFFFFFFFFFFFFFFFFFFFFFF
@4833
ACTGGTCCTCGGATTATATACACAAGAACC
+
FFFFFFFFFFFFFFFFFFFFFFFFFFFFFF
@4834
ACTGGTCGGCGAACTAGGTCTGCAATAACC
+
FFFFFFFFFFFFFFFFFFFFFFFFFFFFFF
@4835
ACTTGTAGGCGGATTAGTCACTCCAAGACC
+
FFFFFFFFFFFFFFFFFFFFFFFFFFFFFF
@4836
ACTTGTCGGCGCAATATTTCCACAATAACC
+
FFFFFFFFFFFFFFFFFFFFFFFFFFFFFF
@4837
CCTCGTACGCGCACTGCATCATATACAACC
+
FFFFFFFFFFFFFFFFFFFFFFFFFFFFFF
@4838
ACTCGCGCACGCACTGAACCCACAACAACC
+
FFFFFFFFFFFFFFFFFFFFFFFFFFFFFF
@4839
ACTCGTCTACGGACTAGATACACAAACACC
+
FFFFFFFFFFFFFFFFFFFFFFFFFFFFFF
@4840
ACTAGTTCTCGAAATACGTACACCAGAACC
+
FFFFFFFFFFFFFFFFFFFFFFFFFFFFFF
@4841
ACTTGTCGACGTATTCTTTCCACCAAGAAC
+
FFFFFFFFFFFFFFFFFFFFFFFFFFFFFF
@4842
ACTCGTAGTCGTATTAACCCCCAAATAACC
+
FFFFFFFFFFFFFFFFFFFFFFFFFFFFFF
@4843
GCTTGTTGGCGAATCACCCAGAACACGACC
+
FFFFFFFFFFFFFFFFFFFFFFFFFFFFFF
@4844
ACTAGTGTTCGAATTACCTCAACAAAAAGC
+
FFFFFFFFFFFFFFFFFFFFFFFFFFFFFF
@4845
CCACGTCGGCGTATTAGCTACCCTATAACC
+
FFFFFFFFFFFFFFFFFFFFFFFFFFFFFF
@4846
ACTTGTCTACGAATTATATACTCTACGAGA
+
FFFFFFFFFFFFFFFFFFFFFFFFFFFFFF
@4847
ACTCGCACGCGCATTTAATACGCCAAGACC
+
FFFFFFFFFFFFFFFFFFFFFFFFFFFFFF
@4848
ACTTGCACGCGTATCGCATACAACAAGACC
+
FFFFFFFFFFFFFFFFFFFFFFFFFFFFFF
@4849
ACTCGTCCGCGAATTTGGCCCACTAGTACC
+
FFFFFFFFFFFFFFFFFFFFFFFFFFFFFF
@4850
ACTTGTACACGAATTCCGCACACAAAGACC
+
FFFFFFFFFFFFFFFFFFFFFFFFFFFFFF
@4851
ACTAGTCCACGAATTACCTACATCAGAACC
+
FFFFFFFFFFFFFFFFFFFFFFFFFFFFFF
@4852
CCTCGTACGCGCATTGAGTCCACCATAACC
+
FFFFFFFFFFFFFFFFFFFFFFFFFFFFFF
@4853
ACTAGTTCTCGGAATATGTACACTACGACC
+
FFFFFFFFFFFFFFFFFFFFFFFFFFFFFF
@4854
ACTGGTCGACGAAATGCCCAACCCATGACC
+
FFFFFFFFFFFFFFFFFFFFFFFFFFFFFF
@4855
ACTAGTACGCGAATTAGGCACCACAGGACC
+
FFFFFFFFFFFFFFFFFFFFFFFFFFFFFF
@4856
ACTGGTTGGCGGAATAGCCCTGACAGGACC
+
FFFFFFFFFFFFFFFFFFFFFFFFFFFFFF
@4857
ACTCGTACACGTATTGAGTCCAACATAACC
+
FFFFFFFFFFFFFFFFFFFFFFFFFFFFFF
@4858
ACTTGTCCACGGATTACGTAACCCAAGACC
+
FFFFFFFFFFFFFFFFFFFFFFFFFFFFFF
@4859
ACTTGTTGACGGAATTAATCACTAAGAACC
+
FFFFFFFFFFFFFFFFFFFFFFFFFFFFFF
@4860
ACTAGTCGACGAATTAGTTCCGCAAAAAGC
+
FFFFFFFFFFFFFFFFFFFFFFFFFFFFFF
@4861
ACTCGTAGGCGGAATGCCTCGACAATGACC
+
FFFFFFFFFFFFFFFFFFFFFFFFFFFFFF
@4862
ACTAGTAGACGAATTAGCCAGACCAAGACC
+
FFFFFFFFFFFFFFFFFFFFFFFFFFFFFF
@4863
ACTCGCAGGCGGATTAGGCCCCCGATTACC
+
FFFFFFFFFFFFFFFFFFFFFFFFFFFFFF
@4864
ACGCGTCCGCTGAGCGCTCAGACCATCACC
+
FFFFFFFFFFFFFFFFFFFFFFFFFFFFFF
@4865
ACTTGTCTACTGAAAAGGTACACCAAAACC
+
FFFFFFFFFFFFFFFFFFFFFFFFFFFFFF
@4866
ACTTGTCCACGGATTGTGTCCATAAAAACC
+
FFFFFFFFFFFFFFFFFFFFFFFFFFFFFF
@4867
ACTGGTACACGAATTAGCCCCACTAAAACA
+
FFFFFFFFFFFFFFFFFFFFFFFFFFFFFF
@4868
ACTCGTGCACGCATAGACTCTACCAAAAGC
+
FFFFFFFFFFFFFFFFFFFFFFFFFFFFFF
@4869
ACTTGTTCACGTATTGCGCACACCAAGACC
+
FFFFFFFFFFFFFFFFFFFFFFFFFFFFFF
@4870
CCTTGTCCACGTATTACGTCCACCACTAGC
+
FFFFFFFFFFFFFFFFFFFFFFFFFFFFFF
@4871
GCTTGTCGACGGATTAGTTACACCAGGACC
+
FFFFFFFFFFFFFFFFFFFFFFFFFFFFFF
@4872
CCAACTACACGGAATAGCCACTCAACGACC
+
FFFFFFFFFFFFFFFFFFFFFFFFFFFFFF
@4873
ACTTGTCCACGGAATGCCTACATAACAACC
+
FFFFFFFFFFFFFFFFFFFFFFFFFFFFFF
@4874
ACTCGTTCACGTATTGATCCCAATAAGACC
+
FFFFFFFFFFFFFFFFFFFFFFFFFFFFFF
@4875
ACTTGTTGGCGCATTGGATACACAAAGAGC
+
FFFFFFFFFFFFFFFFFFFFFFFFFFFFFF
@4876
ACTTGTTGACGTATTACTTACACCAAAAGC
+
FFFFFFFFFFFFFFFFFFFFFFFFFFFFFF
@4877
ACTTGTCGGCGTAATATTCACTCAATAAAC
+
FFFFFFFFFFFFFFFFFFFFFFFFFFFFFF
@4878
ACTCGCCCACGGATTAAGTCTGCAAAGAGC
+
FFFFFFFFFFFFFFFFFFFFFFFFFFFFFF
@4879
GCTAGTCCACGAACTACATACCCCAAGACC
+
FFFFFFFFFFFFFFFFFFFFFFFFFFFFFF
@4880
ACTAGTGCACGAATTACCTACAACAAAACC
+
FFFFFFFFFFFFFFFFFFFFFFFFFFFFFF
@4881
ACTAGTCGACGAAATGCCTAAACTATAACC
+
FFFFFFFFFFFFFFFFFFFFFFFFFFFFFF
@4882
ACTCGTTGTCGCATTATCCATACTACCACC
+
FFFFFFFFFFFFFFFFFFFFFFFFFFFFFF
@4883
ACGTGTAGGCGAAATGGGTACACAAATACC
+
FFFFFFFFFFFFFFFFFFFFFFFFFFFFFF
@4884
ACTCGTCGGCGTATAGCGCAACCAACCACC
+
FFFFFFFFFFFFFFFFFFFFFFFFFFFFFF
@4885
ACCAGTAGGCGAGTTGACCCAACCATGAGC
+
FFFFFFFFFFFFFFFFFFFFFFFFFFFFFF
@4886
ACTTGTTTGCGAATTGAGTCCAGCATGACC
+
FFFFFFFFFFFFFFFFFFFFFFFFFFFFFF
@4887
ACTTGTACACGTACTATGCCCACAATAACC
+
FFFFFFFFFFFFFFFFFFFFFFFFFFFFFF
@4888
ACTAGGCGGCGAAATGCCTAGACAAAGACC
+
FFFFFFFFFFFFFFFFFFFFFFFFFFFFFF
@4889
TCTCGTCGACGGATTATATCCGCCACAAGC
+
FFFFFFFFFFFFFFFFFFFFFFFFFFFFFF
@4890
CCGTGTAAACGCAATAGGTCCACTACCAGC
+
FFFFFFFFFFFFFFFFFFFFFFFFFFFFFF
@4891
TCGCGTCCGCGCAATAGATCCACCACGAGC
+
FFFFFFFFFFFFFFFFFFFFFFFFFFFFFF
@4892
ACTGGCAGACGAACTGCGTACACCACCACC
+
FFFFFFFFFFFFFFFFFFFFFFFFFFFFFF
@4893
ACTAGTCCACGGATTGGCTCCACCATGATC
+
FFFFFFFFFFFFFFFFFFFFFFFFFFFFFF
@4894
ACTAGCCGGCGAATTCCCTCCACAAAAACC
+
FFFFFFFFFFFFFFFFFFFFFFFFFFFFFF
@4895
ACTCGTCCACGGAATGTATACACTAAGACC
+
FFFFFFFFFFFFFFFFFFFFFFFFFFFFFF
@4896
CCTGGTCGTCGAATTGTTTACACTACAATC
+
FFFFFFFFFFFFFFFFFFFFFFFFFFFFFF
@4897
ACTGGTCGACGGAATGTGCCCACGAAGACC
+
FFFFFFFFFFFFFFFFFFFFFFFFFFFFFF
@4898
ACTCGAAGGCGTATTGGATATACCATTACC
+
FFFFFFFFFFFFFFFFFFFFFFFFFFFFFF
@4899
ACTGGTACACGTAATATCTCTACCAACAGC
+
FFFFFFFFFFFFFFFFFFFFFFFFFFFFFF
@4900
ACTTGTGGACGAATTACCTAGACTAAAAGC
+
FFFFFFFFFFFFFFFFFFFFFFFFFFFFFF
@4901
ACTAGTTGACGCATTAACTACATAAGGACC
+
FFFFFFFFFFFFFFFFFFFFFFFFFFFFFF
@4902
ACGCGTGGACGAATTATCCAACCCATGACC
+
FFFFFFFFFFFFFFFFFFFFFFFFFFFFFF
@4903
ACTTGTCCGCGTAATAACCAGACGACGACC
+
FFFFFFFFFFFFFFFFFFFFFFFFFFFFFF
@4904
ACTTGGCCGCTAATTGCCCACATTACGACC
+
FFFFFFFFFFFFFFFFFFFFFFFFFFFFFF
@4905
ACTTGTCTACGGATTTCCCACACTACAACC
+
FFFFFFFFFFFFFFFFFFFFFFFFFFFFFF
@4906
ACTAGTCCGCGCAATGAATCCACAACGACC
+
FFFFFFFFFFFFFFFFFFFFFFFFFFFFFF
@4907
ACTCGTCGACGGATTAGATCATCCACCAGC
+
FFFFFFFFFFFFFFFFFFFFFFFFFFFFFF
@4908
ACTTGTCCGCGGATTGTTTCCACTAGGACC
+
FFFFFFFFFFFFFFFFFFFFFFFFFFFFFF
@4909
TCTTGACCACGAATTGGCTGTACCATGACC
+
FFFFFFFFFFFFFFFFFFFFFFFFFFFFFF
@4910
ACTGGTACGCGCATTTGGTATTCAAAAACC
+
FFFFFFFFFFFFFFFFFFFFFFFFFFFFFF
@4911
ACTTGTTGACGAATTGACTAGTCAAATAGC
+
FFFFFFFFFFFFFFFFFFFFFFFFFFFFFF
@4912
ACTAGAACGCTTATTAAATACCTAATTACC
+
FFFFFFFFFFFFFFFFFFFFFFFFFFFFFF
@4913
ACTAGCCCACGAAATTGTTACGCTAACACC
+
FFFFFFFFFFFFFFFFFFFFFFFFFFFFFF
@4914
ACGCGTTTTCGAATTACACACACCAGGACC
+
FFFFFFFFFFFFFFFFFFFFFFFFFFFFFF
@4915
ACTAGTCTTCGAATTAAGTCCACCAAAACC
+
FFFFFFFFFFFFFFFFFFFFFFFFFFFFFF
@4916
CCGCGTCTGCGCACTTGCCCCCCAAAAACC
+
FFFFFFFFFFFFFFFFFFFFFFFFFFFFFF
@4917
ACTTGTCCACGAATTGTCTAAACCATGACC
+
FFFFFFFFFFFFFFFFFFFFFFFFFFFFFF
@4918
ACTTGTTGTCGCAATGACCCAACCACTACC
+
FFFFFFFFFFFFFFFFFFFFFFFFFFFFFF
@4919
ACGGGTACACGGATTAGCCACAACATGACC
+
FFFFFFFFFFFFFFFFFFFFFFFFFFFFFF
@4920
ACTTGTTTGCGGACTGCCTATAAAAGGACC
+
FFFFFFFFFFFFFFFFFFFFFFFFFFFFFF
@4921
ACTGGCACACGCAATGTCTACCCTAGGACC
+
FFFFFFFFFFFFFFFFFFFFFFFFFFFFFF
@4922
ACACGGCGACGTATTATATCTGCTAAAACC
+
FFFFFFFFFFFFFFFFFFFFFFFFFFFFFF
@4923
ACTTGTCCACGCAATGACCAAACAAAGACC
+
FFFFFFFFFFFFFFFFFFFFFFFFFFFFFF
@4924
ACTCGAAGACGGAATATCTAAACAAGGAGA
+
FFFFFFFFFFFFFFFFFFFFFFFFFFFFFF
@4925
ACTCGTTGACGCAATAAGTCCACCAAGACC
+
FFFFFFFFFFFFFFFFFFFFFFFFFFFFFF
@4926
ACTAGTACACTAAATACGTAAAGAAGTACC
+
FFFFFFFFFFFFFFFFFFFFFFFFFFFFFF
@4927
ACAAGTCGGCGGAACAGGCCCCCAAGGACC
+
FFFFFFFFFFFFFFFFFFFFFFFFFFFFFF
@4928
TCTAGTCCACGTAAGGTCTACACCAAGACC
+
FFFFFFFFFFFFFFFFFFFFFFFFFFFFFF
@4929
ACTCGAAGACGGATTGTACCTACAATGACC
+
FFFFFFFFFFFFFFFFFFFFFFFFFFFFFF
@4930
ACTAGTACACGGAATTAATAAACAAAAAGC
+
FFFFFFFFFFFFFFFFFFFFFFFFFFFFFF
@4931
ACTGGTCCACGGATTGAATCTCCCAAGACC
+
FFFFFFFFFFFFFFFFFFFFFFFFFFFFFF
@4932
ACTTGCGCGCGGATTACCTAAACCATGACC
+
FFFFFFFFFFFFFFFFFFFFFFFFFFFFFF
@4933
ACGGGTTGGCTAATTACGCATACAAGGAGC
+
FFFFFFFFFFFFFFFFFFFFFFFFFFFFFF
@4934
ACGCGTCCACGGAATAAGTAAACAAGCACC
+
FFFFFFFFFFFFFFFFFFFFFFFFFFFFFF
@4935
ACTCGTCCACGAAATGTGTCTACCATGACC
+
FFFFFFFFFFFFFFFFFFFFFFFFFFFFFF
@4936
GCTCGTCCGCGGACTGCATACACCAGGACC
+
FFFFFFFFFFFFFFFFFFFFFFFFFFFFFF
@4937
CCTCGTCGTCGTAATAGTTACACAATGACC
+
FFFFFFFFFFFFFFFFFFFFFFFFFFFFFF
@4938
ACACGTCGACGGAATGCCTACACCAGGACC
+
FFFFFFFFFFFFFFFFFFFFFFFFFFFFFF
@4939
ACTAGTATTCGGATTGGCTAATCAATAACC
+
FFFFFFFFFFFFFFFFFFFFFFFFFFFFFF
@4940
ACTTGTCGGCGAATGGGATACTCCACAACC
+
FFFFFFFFFFFFFFFFFFFFFFFFFFFFFF
@4941
ACTGGCTCGCGGATTATATCAATAAAGACC
+
FFFFFFFFFFFFFFFFFFFFFFFFFFFFFF
@4942
ACTTGTCCGCGTACTGCCCAGATAAAGACC
+
FFFFFFFFFFFFFFFFFFFFFFFFFFFFFF
@4943
ACTCGCACACGGATTGACCAGTCCATCACC
+
FFFFFFFFFFFFFFFFFFFFFFFFFFFFFF
@4944
ACTTGTTCGCGTAATAGATCCACCATGAGC
+
FFFFFFFFFFFFFFFFFFFFFFFFFFFFFF
@4945
ACTGGCTCACGAATTTCATAGACCATGACC
+
FFFFFFFFFFFFFFFFFFFFFFFFFFFFFF
@4946
ACTAGCCCACGAAATTTATAGACTACCATC
+
FFFFFFFFFFFFFFFFFFFFFFFFFFFFFF
@4947
TCGTGCCTTCGAATTAACTAGACCATAACC
+
FFFFFFFFFFFFFFFFFFFFFFFFFFFFFF
@4948
ACTAGATCTCGAACTGCATAAAACAACACC
+
FFFFFFFFFFFFFFFFFFFFFFFFFFFFFF
@4949
GCTTGCCGACGGATTATCCACACCAACAGC
+
FFFFFFFFFFFFFFFFFFFFFFFFFFFFFF
@4950
ACTGGTCGGCGAAATTGGTAGACCATTACC
+
FFFFFFFFFFFFFFFFFFFFFFFFFFFFFF
@4951
ACTAGTTCGCGAATTATCTCCACCAGGACC
+
FFFFFFFFFFFFFFFFFFFFFFFFFFFFFF
@4952
ACTGGTTCACGAATTAGCTACCCCAAGAGC
+
FFFFFFFFFFFFFFFFFFFFFFFFFFFFFF
@4953
ACTGGCTGACTAAATGCCTACTTCAGGATC
+
FFFFFFFFFFFFFFFFFFFFFFFFFFFFFF
@4954
ACTAGCCGGCGAAATCGGTCACCAATGACC
+
FFFFFFFFFFFFFFFFFFFFFFFFFFFFFF
@4955
ACTCGTTCGCGGATTGGGTACACAAGAACC
+
FFFFFFFFFFFFFFFFFFFFFFFFFFFFFF
@4956
ACTTGCTCTCGTATTGAATCCACAAAGACC
+
FFFFFFFFFFFFFFFFFFFFFFFFFFFFFF
@4957
ACTTGTCCACGGATTGACTATTCCACCACC
+
FFFFFFFFFFFFFFFFFFFFFFFFFFFFFF
@4958
ACTCGCCGGCGAATTTCGTCCAACAACACC
+
FFFFFFFFFFFFFFFFFFFFFFFFFFFFFF
@4959
ACTCGTCCACGTAATGTATCCACCATAATC
+
FFFFFFFFFFFFFFFFFFFFFFFFFFFFFF
@4960
ACTGGTCCACGAATTACCCAAACAAATACC
+
FFFFFFFFFFFFFFFFFFFFFFFFFFFFFF
@4961
ACTGGTCCACGTAAAAAATCCACCAACAGC
+
FFFFFFFFFFFFFFFFFFFFFFFFFFFFFF
@4962
ACTTGTTGACGAATTGATCAAACTAAGATC
+
FFFFFFFFFFFFFFFFFFFFFFFFFFFFFF
@4963
ACTGGTCCACGAATTGCTTCCACCATCACC
+
FFFFFFFFFFFFFFFFFFFFFFFFFFFFFF
@4964
TCGAGCTGACGAAAAGCATCCACTAAGACC
+
FFFFFFFFFFFFFFFFFFFFFFFFFFFFFF
@4965
ACGGGTCGTCGCATTAACTCTCCCATGACC
+
FFFFFFFFFFFFFFFFFFFFFFFFFFFFFF
@4966
CCTAGTTCGCGAATTAAATCCAACAAAACC
+
FFFFFFFFFFFFFFFFFFFFFFFFFFFFFF
@4967
ACGTGTTGACGGATTACCTATATTAACACC
+
FFFFFFFFFFFFFFFFFFFFFFFFFFFFFF
@4968
ACTTGTCCACGCATTGTGTCCCCTAACACC
+
FFFFFFFFFFFFFFFFFFFFFFFFFFFFFF
@4969
ACTAGTACTCGGATTAGATACATTAGAATC
+
FFFFFFFFFFFFFFFFFFFFFFFFFFFFFF
@4970
ACTCGCCCACGGATAAACTATACCATAACC
+
FFFFFFFFFFFFFFFFFFFFFFFFFFFFFF
@4971
ACTGGTTTACGAATTACCTACACCAATACC
+
FFFFFFFFFFFFFFFFFFFFFFFFFFFFFF
@4972
ACTTGTAGGCGAAATATCCCCACAAATACG
+
FFFFFFFFFFFFFFFFFFFFFFFFFFFFFF
@4973
ACTCGCCGTCGTATCGTTTCCATTACCACC
+
FFFFFFFFFFFFFFFFFFFFFFFFFFFFFF
@4974
ACTCGTCCTCGGAATGGGTAAACCAAAACC
+
FFFFFFFFFFFFFFFFFFFFFFFFFFFFFF
@4975
TCTAGTCCTCGTAATACCTACACCAACACC
+
FFFFFFFFFFFFFFFFFFFFFFFFFFFFFF
@4976
ACTAGTCCGCGGATTACATACACCACGACC
+
FFFFFFFFFFFFFFFFFFFFFFFFFFFFFF
@4977
ACAAGTCGACGGATCGCCTAAACCATGACC
+
FFFFFFFFFFFFFFFFFFFFFFFFFFFFFF
@4978
CCTCGTCGTCGGATTACGTACACCAAGACC
+
FFFFFFFFFFFFFFFFFFFFFFFFFFFFFF
@4979
ACTGGTACACGAAATGGCCAGACAATAACC
+
FFFFFFFFFFFFFFFFFFFFFFFFFFFFFF
@4980
ACTCGTCCGCGAATTGGCCCAACCATCAGC
+
FFFFFFFFFFFFFFFFFFFFFFFFFFFFFF
@4981
ACTTGTCTGCGGATTGACCCCACAAACAGC
+
FFFFFFFFFFFFFFFFFFFFFFFFFFFFFF
@4982
ACGCGTTCGCGTAATAACTACACCATAACC
+
FFFFFFFFFFFFFFFFFFFFFFFFFFFFFF
@4983
ACTCGTCCGCGTATTACGTCCACCATAACC
+
FFFFFFFFFFFFFFFFFFFFFFFFFFFFFF
@4984
ACTCGTTGCCGGATTCTCTACACCAGGACC
+
FFFFFFFFFFFFFFFFFFFFFFFFFFFFFF
@4985
CCTCGCAGGCGCATTGCCTCGACAATAAGC
+
FFFFFFFFFFFFFFFFFFFFFFFFFFFFFF
@4986
ACTGGTCGACGTATTACCTCCGCAACGACC
+
FFFFFFFFFFFFFFFFFFFFFFFFFFFFFF
@4987
ACTCGCTGACGGATTATGCAGACCACGACC
+
FFFFFFFFFFFFFFFFFFFFFFFFFFFFFF
@4988
ACTGGTTCGCGAATTGAATCCACCATGACC
+
FFFFFFFFFFFFFFFFFFFFFFFFFFFFFF
@4989
ACTGGCTTGCGAAATATCTAAGTTATGACC
+
FFFFFFFFFFFFFFFFFFFFFFFFFFFFFF
@4990
ACTCGTCCGCGAATTAAATACACAAAAACC
+
FFFFFFFFFFFFFFFFFFFFFFFFFFFFFF
@4991
ACTTGTTGGCGAAATGTGCACACAAAAAGC
+
FFFFFFFFFFFFFFFFFFFFFFFFFFFFFF
@4992
ACTAGTCTACTAATTGCGTCCACCATGACC
+
FFFFFFFFFFFFFFFFFFFFFFFFFFFFFF
@4993
ACTCGTCCACGCAATGCATAAATCAGAACC
+
FFFFFFFFFFFFFFFFFFFFFFFFFFFFFF
@4994
ACTCGTCCGCGAATTATGTACACCATGAGC
+
FFFFFFFFFFFFFFFFFFFFFFFFFFFFFF
@4995
ACTTGTCCACGCAATACCTAAAAAATGACC
+
FFFFFFFFFFFFFFFFFFFFFFFFFFFFFF
@4996
ACTCGATGACGTATTGTCTAAACCATGACC
+
FFFFFFFFFFFFFFFFFFFFFFFFFFFFFF
@4997
ACTTGTCCGCGGATTGTACAGTCCAACACC
+
FFFFFFFFFFFFFFFFFFFFFFFFFFFFFF
@4998
ACGGGTAGGCGAATTACATCCACCATGACC
+
FFFFFFFFFFFFFFFFFFFFFFFFFFFFFF
@4999
ACTTGTCCACGAAATACCCACACGATGAGC
+
FFFFFFFFFFFFFFFFFFFFFFFFFFFFFF
@5000
ACTAGCTGACGTAATATGTCCAACATAACC
+
FFFFFFFFFFFFFFFFFFFFFFFFFFFFFF
@5001
ACTAGTTCACGTAATGCATAGATCATAACC
+
FFFFFFFFFFFFFFFFFFFFFFFFFFFFFF
@5002
ACTCGCCGGCGTAATGAATATACCATCACC
+
FFFFFFFFFFFFFFFFFFFFFFFFFFFFFF
@5003
TCTAGACGGCGCAATGGCCCCGCCATCACC
+
FFFFFFFFFFFFFFFFFFFFFFFFFFFFFF
@5004
ACTCGTCGTCGGATTATCTTCACCATAACC
+
FFFFFFFFFFFFFFFFFFFFFFFFFFFFFF
@5005
ACTAGTCCACGTATTAACTCCACTATGACC
+
FFFFFFFFFFFFFFFFFFFFFFFFFFFFFF
@5006
CCTCGTAGGCGAATTGTGTAACTCAAGACC
+
FFFFFFFFFFFFFFFFFFFFFFFFFFFFFF
@5007
ACTAGCCGACGAATTACACATACCACGACC
+
FFFFFFFFFFFFFFFFFFFFFFFFFFFFFF
@5008
CCTCGTCGACTTAATATCTACACCATAACC
+
FFFFFFFFFFFFFFFFFFFFFFFFFFFFFF
@5009
ACTCGTCGACGCAATATATATACCATCAGC
+
FFFFFFFFFFFFFFFFFFFFFFFFFFFFFF
@5010
ACTAGCAGGCGCATTCGGCCAATCATGACC
+
FFFFFFFFFFFFFFFFFFFFFFFFFFFFFF
@5011
ACAAGTCGACGAAATACCCCGACAATCACC
+
FFFFFFFFFFFFFFFFFFFFFFFFFFFFFF
@5012
ACTTGTCCACGGATTGTCTACTCAAGCACC
+
FFFFFFFFFFFFFFFFFFFFFFFFFFFFFF
@5013
ACTAGTTCACGAATTACATAAACCACGACC
+
FFFFFFFFFFFFFFFFFFFFFFFFFFFFFF
@5014
TCTTGTGGGCGGATTATATACACCATAACC
+
FFFFFFFFFFFFFFFFFFFFFFFFFFFFFF
@5015
ACTAGCACGCGTATTAAGCGCACAATCACA
+
FFFFFFFFFFFFFFFFFFFFFFFFFFFFFF
@5016
GCGGGCCTTCGTATTGCATACACCAAGACC
+
FFFFFFFFFFFFFFFFFFFFFFFFFFFFFF
@5017
ACTCGTACGCGAAATAGGTACACCAGAACC
+
FFFFFFFFFFFFFFFFFFFFFFFFFFFFFF
@5018
ACTAGCCGGCGGATTACCCCAACCAAGAGC
+
FFFFFFFFFFFFFFFFFFFFFFFFFFFFFF
@5019
ACTAGTTGACGCATTATGCACACCACCACC
+
FFFFFFFFFFFFFFFFFFFFFFFFFFFFFF
@5020
ACTTGCCGACGGATTACCTCCACTATTAGC
+
FFFFFFFFFFFFFFFFFFFFFFFFFFFFFF
@5021
ACTAGTTCGCGAATTGCACCGACCATAACC
+
FFFFFFFFFFFFFFFFFFFFFFFFFFFFFF
@5022
ACTCGTTGACGTATTGGGTACACTATGACC
+
FFFFFFFFFFFFFFFFFFFFFFFFFFFFFF
@5023
ACTTGTCCACGTACTGAGTCCACCAGGATC
+
FFFFFFFFFFFFFFFFFFFFFFFFFFFFFF
@5024
TCTCGTCCACGAAATTACTAAACAAAGACC
+
FFFFFFFFFFFFFFFFFFFFFFFFFFFFFF
@5025
ACTCGTGCGCGAATTACATACTCAAGGACC
+
FFFFFFFFFFFFFFFFFFFFFFFFFFFFFF
@5026
CCTAGTTGACGTAATGGATACGTCAGGATC
+
FFFFFFFFFFFFFFFFFFFFFFFFFFFFFF
@5027
ACTAGTCCGCGGATAAGATACACCAAGACC
+
FFFFFFFFFFFFFFFFFFFFFFFFFFFFFF
@5028
ACAAGGACACTCATTACTCCCACAAGAAGC
+
FFFFFFFFFFFFFFFFFFFFFFFFFFFFFF
@5029
ACTTGCGCGCGGATTACCTCCACCACCACC
+
FFFFFFFFFFFFFFFFFFFFFFFFFFFFFF
@5030
ACTCGTTGGCGCATTACTTAGATCACGACC
+
FFFFFFFFFFFFFFFFFFFFFFFFFFFFFF
@5031
ACTTGCGCACGGACAAACTACACCATGACC
+
FFFFFFFFFFFFFFFFFFFFFFFFFFFFFF
@5032
ACTCGACCGCGAATTGCCCCCGAAAATACC
+
FFFFFFFFFFFFFFFFFFFFFFFFFFFFFF
@5033
ACTAGTCCGCGAACCAAGTACGACAACACC
+
FFFFFFFFFFFFFFFFFFFFFFFFFFFFFF
@5034
ACTTGTCCACGTAATGACCCCACGAAAACC
+
FFFFFFFFFFFFFFFFFFFFFFFFFFFFFF
@5035
ACTCGTACTCGGAATTAGCACAGTACGACC
+
FFFFFFFFFFFFFFFFFFFFFFFFFFFFFF
@5036
CCTCGTCGGCGAACTACACAACCCATCACC
+
FFFFFFFFFFFFFFFFFFFFFFFFFFFFFF
@5037
ACTGGTCCACGGATTGCCTAAACCAGAACC
+
FFFFFFFFFFFFFFFFFFFFFFFFFFFFFF
@5038
ACTAGCTTACGGATTGCCTACAGCACAACC
+
FFFFFFFFFFFFFFFFFFFFFFFFFFFFFF
@5039
ACTCGTTTACGGAATAAGTACACAATGACC
+
FFFFFFFFFFFFFFFFFFFFFFFFFFFFFF
@5040
ACCAGTAGACGAATTACGCACACCAAAACC
+
FFFFFFFFFFFFFFFFFFFFFFFFFFFFFF
@5041
CCTGGTCGACGAATTAGCTACCCCAAGACC
+
FFFFFFFFFFFFFFFFFFFFFFFFFFFFFF
@5042
ACTCGTCCGCGAATTGACTAGACTAACACC
+
FFFFFFFFFFFFFFFFFFFFFFFFFFFFFF
@5043
CCTTGTCCGCGAATTTCCTCACCCAATACC
+
FFFFFFFFFFFFFFFFFFFFFFFFFFFFFF
@5044
ACGGGCTCGCGCAACGGCTAGACCAACAGC
+
FFFFFFFFFFFFFFFFFFFFFFFFFFFFFF
@5045
GCTAGTCGACGAACTAAACACCCCACTACC
+
FFFFFFFFFFFFFFFFFFFFFFFFFFFFFF
@5046
ACTAGCCGACGGATTACCTCGACCACAACC
+
FFFFFFFFFFFFFFFFFFFFFFFFFFFFFF
@5047
ACTAGCTGGCGGATTATGTCCACCATGACC
+
FFFFFFFFFFFFFFFFFFFFFFFFFFFFFF
@5048
ACTAGTCCACGTATAAGCTACAATAATACC
+
FFFFFFFFFFFFFFFFFFFFFFFFFFFFFF
@5049
ACTCGTTGGCGAAATAAACATATCAAGACC
+
FFFFFFFFFFFFFFFFFFFFFFFFFFFFFF
@5050
ACGCGTTGACGGAATGCGTCAACCACGAGC
+
FFFFFFFFFFFFFFFFFFFFFFFFFFFFFF
@5051
ACTAGTCGGCGGATTAGTCACACAATGACC
+
FFFFFFFFFFFFFFFFFFFFFFFFFFFFFF
@5052
ACTCGTTCACGTATTAAACCAAAAAAAACC
+
FFFFFFFFFFFFFFFFFFFFFFFFFFFFFF
@5053
ACTAGTCCACGAAATGCACCCCCCAGGACC
+
FFFFFFFFFFFFFFFFFFFFFFFFFFFFFF
@5054
ACTCGTTGACGGAATAACCCCAACACGACC
+
FFFFFFFFFFFFFFFFFFFFFFFFFFFFFF
@5055
ACTTGTCCTCGCATTAACTACACCATCACC
+
FFFFFFFFFFFFFFFFFFFFFFFFFFFFFF
@5056
ACTAGCCCGCGAATTACGCCCACAAAGACC
+
FFFFFFFFFFFFFFFFFFFFFFFFFFFFFF
@5057
TCTCGTCTACTTATTGCGTACACCAAGACC
+
FFFFFFFFFFFFFFFFFFFFFFFFFFFFFF
@5058
ACGTGTCCACGGATTGGGTCCCCCAAGACC
+
FFFFFFFFFFFFFFFFFFFFFFFFFFFFFF
@5059
ACTTGTCCACGGAGGAACCCCAACAAGACC
+
FFFFFFFFFFFFFFFFFFFFFFFFFFFFFF
@5060
ACTTGTAGACGTATTGCGTCCAACATCACC
+
FFFFFFFFFFFFFFFFFFFFFFFFFFFFFF
@5061
ACGCGCTCTCTCATTGCATCTACCACGACC
+
FFFFFFFFFFFFFFFFFFFFFFFFFFFFFF
@5062
ACTTGTAGACGCATTACACACGCAAAAACC
+
FFFFFFFFFFFFFFFFFFFFFFFFFFFFFF
@5063
ACTAGTTCGCGAAATGCCCACACTAAGATC
+
FFFFFFFFFFFFFFFFFFFFFFFFFFFFFF
@5064
ACTTGTCGGCGTAGTTCCTACCCTACTACC
+
FFFFFFFFFFFFFFFFFFFFFFFFFFFFFF
@5065
ACTAGTTCACGGATTGTGCACACTATGACC
+
FFFFFFFFFFFFFFFFFFFFFFFFFFFFFF
@5066
ACTTGTCCACGGATTACGTACACTACGACC
+
FFFFFFFFFFFFFFFFFFFFFFFFFFFFFF
@5067
ACGAGGAGGCGTATTGTGTAAACCATGACC
+
FFFFFFFFFFFFFFFFFFFFFFFFFFFFFF
@5068
ACAAGTGGACGAACTAACTCCCGAATGACC
+
FFFFFFFFFFFFFFFFFFFFFFFFFFFFFF
@5069
TCTGGTCCACGAATTAGATACACCAGCACC
+
FFFFFFFFFFFFFFFFFFFFFFFFFFFFFF
@5070
ACTCGTCCACTCATTACGTAAACCATGACC
+
FFFFFFFFFFFFFFFFFFFFFFFFFFFFFF
@5071
ACTGGTCCACGAATTACCCACACAATGAGC
+
FFFFFFFFFFFFFFFFFFFFFFFFFFFFFF
@5072
ACTGGTCGACGGAATACGTACACCAGGACC
+
FFFFFFFFFFFFFFFFFFFFFFFFFFFFFF
@5073
GCTAGTTGACGCAATATGTCTGATATGACC
+
FFFFFFFFFFFFFFFFFFFFFFFFFFFFFF
@5074
TCTGGTCCGCGAATTGGACAAACCAACACC
+
FFFFFFFFFFFFFFFFFFFFFFFFFFFFFF
@5075
ACTTGTCCACGAATTAGACATACCAAGACC
+
FFFFFFFFFFFFFFFFFFFFFFFFFFFFFF
@5076
TCTCGTCGACGTACTATCTCCAAAACTACC
+
FFFFFFFFFFFFFFFFFFFFFFFFFFFFFF
@5077
ACTAGTCCACGAAATTCATACACCAAGACC
+
FFFFFFFFFFFFFFFFFFFFFFFFFFFFFF
@5078
ACTAGTAGACGGATTCTCTACAAAATGACC
+
FFFFFFFFFFFFFFFFFFFFFFFFFFFFFF
@5079
ACTCGTACGCGGATTGAGTACACCAAGACC
+
FFFFFFFFFFFFFFFFFFFFFFFFFFFFFF
@5080
ACTCGTACACGAATTTATTCAACTAAGACC
+
FFFFFFFFFFFFFFFFFFFFFFFFFFFFFF
@5081
CCGTGCCCACGCACTATATAAGCCACGACC
+
FFFFFFFFFFFFFFFFFFFFFFFFFFFFFF
@5082
ACTTGTTGTCGCAATGGGCAAACCATGACC
+
FFFFFFFFFFFFFFFFFFFFFFFFFFFFFF
@5083
CCTTGTAGGCGGATTGGGCACACAATGACA
+
FFFFFFFFFFFFFFFFFFFFFFFFFFFFFF
@5084
ACTAGTCGTCGTATTGACTAACCAAAGACC
+
FFFFFFFFFFFFFFFFFFFFFFFFFFFFFF
@5085
ACATGCCCTCGGATTAGGTACACTACGACC
+
FFFFFFFFFFFFFFFFFFFFFFFFFFFFFF
@5086
ACTTGCCCACGTATTGCATCCACCATGACC
+
FFFFFFFFFFFFFFFFFFFFFFFFFFFFFF
@5087
ACTCGTACGCGGATTGGGTACACCATCACC
+
FFFFFFFFFFFFFFFFFFFFFFFFFFFFFF
@5088
ACTCGTGGACGAAAACGACACTCGAGAACC
+
FFFFFFFFFFFFFFFFFFFFFFFFFFFFFF
@5089
TCTGGTCCACGTAATACGTACACCAAAAGC
+
FFFFFFFFFFFFFFFFFFFFFFFFFFFFFF
@5090
ACTCGCCGGCGAATTGCATACACAAATACC
+
FFFFFFFFFFFFFFFFFFFFFFFFFFFFFF
@5091
ACGGGTCCACGAATTGCGTACACCATGACC
+
FFFFFFFFFFFFFFFFFFFFFFFFFFFFFF
@5092
ACTTGTCCACGAAATTGGTACAGAATGACC
+
FFFFFFFFFFFFFFFFFFFFFFFFFFFFFF
@5093
ACTGGTTCACGTATTGTGTCTACCAAGACC
+
FFFFFFFFFFFFFFFFFFFFFFFFFFFFFF
@5094
ACGCGTCCGCGTATTTTGCAAATCATGACC
+
FFFFFFFFFFFFFFFFFFFFFFFFFFFFFF
@5095
TCTTGTTCACGGAATGCCTCAACAACGAGC
+
FFFFFFFFFFFFFFFFFFFFFFFFFFFFFF
@5096
CCTAGTCGACGTATTTCCTATACAAAAACC
+
FFFFFFFFFFFFFFFFFFFFFFFFFFFFFF
@5097
ACTCGCCCACGAATTTCCTCCACCAGAACC
+
FFFFFFFFFFFFFFFFFFFFFFFFFFFFFF
@5098
TCTAGTTGACGGATTACGTCCGTAAAAACC
+
FFFFFFFFFFFFFFFFFFFFFFFFFFFFFF
@5099
ACTTGTCGACGGACTGCATACACTAACAGC
+
FFFFFFFFFFFFFFFFFFFFFFFFFFFFFF
@5100
ACGAGTTCGCGGATTGACCCCACAAGGACC
+
FFFFFFFFFFFFFFFFFFFFFFFFFFFFFF
@5101
ACTTGTCCACGTATTACGTCACCAAAAACC
+
FFFFFFFFFFFFFFFFFFFFFFFFFFFFFF
@5102
GCTAGTCCGCGGAATATCCATACCAGCACC
+
FFFFFFFFFFFFFFFFFFFFFFFFFFFFFF
@5103
ACTGGTCCACGAAATGTCTAAACCAGAACC
+
FFFFFFFFFFFFFFFFFFFFFFFFFFFFFF
@5104
ACTTCTTGACGAAATGCCCATAACATCACC
+
FFFFFFFFFFFFFFFFFFFFFFFFFFFFFF
@5105
ACGTGTCCACGCATTTTGTCCACCATAACC
+
FFFFFFFFFFFFFFFFFFFFFFFFFFFFFF
@5106
ACTCGTCGGCTTATTGTATACATAAAGACC
+
FFFFFFFFFFFFFFFFFFFFFFFFFFFFFF
@5107
ACTCGTCGGCGAAATGCCTCAACCACGACC
+
FFFFFFFFFFFFFFFFFFFFFFFFFFFFFF
@5108
ACTTGTTCACGGAATAAGTACACCATGACC
+
FFFFFFFFFFFFFFFFFFFFFFFFFFFFFF
@5109
CCTCGTCGACGTATTTTCTCTACAATGACC
+
FFFFFFFFFFFFFFFFFFFFFFFFFFFFFF
@5110
ACTTGTCGGCTGATTACCCCCCATAAAACC
+
FFFFFFFFFFFFFFFFFFFFFFFFFFFFFF
@5111
ACGTGTAGACGTATTACCTCTACAAGGACC
+
FFFFFFFFFFFFFFFFFFFFFFFFFFFFFF
@5112
ACTCGTCCGCGGAATACCTACACCATAACC
+
FFFFFFFFFFFFFFFFFFFFFFFFFFFFFF
@5113
ACATGTTCACGAAATTGATCCACAATGACC
+
FFFFFFFFFFFFFFFFFFFFFFFFFFFFFF
@5114
ACTTGTCCACGCATTGTGTAAATTATGACC
+
FFFFFFFFFFFFFFFFFFFFFFFFFFFFFF
@5115
GCTCGTTGACGGATTACCTAAATAATGACC
+
FFFFFFFFFFFFFFFFFFFFFFFFFFFFFF
@5116
ACTAGTCGGCGCATTGTGTCAACCAGGACC
+
FFFFFFFFFFFFFFFFFFFFFFFFFFFFFF
@5117
ACTAGTCTACGTACTTCCTACCCAATGACC
+
FFFFFFFFFFFFFFFFFFFFFFFFFFFFFF
@5118
TCTTGCCTCCTTATTGCGCCCACCACAACC
+
FFFFFFFFFFFFFFFFFFFFFFFFFFFFFF
@5119
ACTTGTCGACGCATTAGACCCCCAAATACC
+
FFFFFFFFFFFFFFFFFFFFFFFFFFFFFF
@5120
ACTAGCCCACGAATTGGCTCCACCAAAACC
+
FFFFFFFFFFFFFFFFFFFFFFFFFFFFFF
@5121
ACTTGTCCACGAAAAACGTACCACAGTACC
+
FFFFFFFFFFFFFFFFFFFFFFFFFFFFFF
@5122
ACTAGCCGACGTATTTCCTCCTCAAAGACC
+
FFFFFFFFFFFFFFFFFFFFFFFFFFFFFF
@5123
ACTTGTCGACGGATTGTCCAAACAAAAACC
+
FFFFFFFFFFFFFFFFFFFFFFFFFFFFFF
@5124
ACGTGCCGGCGTATTCCCTCAACAAAAACC
+
FFFFFFFFFFFFFFFFFFFFFFFFFFFFFF
@5125
ACGCGTCGGCGGACAGTCTCAAATATAACC
+
FFFFFFFFFFFFFFFFFFFFFFFFFFFFFF
@5126
CCTGGTTCGCGTAGTATCTACCCGAGCACC
+
FFFFFFFFFFFFFFFFFFFFFFFFFFFFFF
@5127
ACTTGTCGGCGAATTGCGTACACCAATACC
+
FFFFFFFFFFFFFFFFFFFFFFFFFFFFFF
@5128
ACTAGTTCACGAATTATCTACACAAACAGC
+
FFFFFFFFFFFFFFFFFFFFFFFFFFFFFF
@5129
ACTGGTCGACGAAAAATGCGCACCAAAACC
+
FFFFFFFFFFFFFFFFFFFFFFFFFFFFFF
@5130
ACTGGTTCGCGTATTCGCCACCCTAGGACC
+
FFFFFFFFFFFFFFFFFFFFFFFFFFFFFF
@5131
ACTAGTTGGCTAATTGGCTCAACCACGATC
+
FFFFFFFFFFFFFFFFFFFFFFFFFFFFFF
@5132
ACGTGTCCACGAATTAGATATACCATTACC
+
FFFFFFFFFFFFFFFFFFFFFFFFFFFFFF
@5133
ACTTGTACTCGGATTAGCCAACCCAACACC
+
FFFFFFFFFFFFFFFFFFFFFFFFFFFFFF
@5134
CCTAGTTCGCGAATTCGGTCCACTAAGACC
+
FFFFFFFFFFFFFFFFFFFFFFFFFFFFFF
@5135
ACTCGCTCACGTATTACTTACACGATAACC
+
FFFFFFFFFFFFFFFFFFFFFFFFFFFFFF
@5136
ACGTGTTTTCGTAATAAACACACAAGGACC
+
FFFFFFFFFFFFFFFFFFFFFFFFFFFFFF
@5137
ACTCGTTCGCGTATTATCCCCACAATGAGC
+
FFFFFFFFFFFFFFFFFFFFFFFFFFFFFF
@5138
ACTCGTTGACGAATTAACTCCAGAAAGACC
+
FFFFFFFFFFFFFFFFFFFFFFFFFFFFFF
@5139
ACTTGTCGACGTACTGCCTCTCACACGAGC
+
FFFFFFFFFFFFFFFFFFFFFFFFFFFFFF
@5140
CCTTGTCGGCGGAATATCCACTCTAGTACC
+
FFFFFFFFFFFFFFFFFFFFFFFFFFFFFF
@5141
ACTTGTTGACGGATTTCATACCCCATGATC
+
FFFFFFFFFFFFFFFFFFFFFFFFFFFFFF
@5142
ACTTGTACACGTATTATGTACACTATGACC
+
FFFFFFFFFFFFFFFFFFFFFFFFFFFFFF
@5143
ACTAGTCGACGGATTACGTAGACCATAATC
+
FFFFFFFFFFFFFFFFFFFFFFFFFFFFFF
@5144
ACTCGGCGACGGATTATTCCCCCCACGAGC
+
FFFFFFFFFFFFFFFFFFFFFFFFFFFFFF
@5145
ACTCGTCCTCGTAATAAACCATCCAAGATC
+
FFFFFFFFFFFFFFFFFFFFFFFFFFFFFF
@5146
ACTCGTTCGCGCATTGCATACTCTAACACC
+
FFFFFFFFFFFFFFFFFFFFFFFFFFFFFF
@5147
ACTCGTAGACGAATTGGGTATCAAATGACC
+
FFFFFFFFFFFFFFFFFFFFFFFFFFFFFF
@5148
ACTAGTTGACGGATTATCTACACAACGACC
+
FFFFFFFFFFFFFFFFFFFFFFFFFFFFFF
@5149
GCGCGTCCGCGGATTACATCCCCTACGAGC
+
FFFFFFFFFFFFFFFFFFFFFFFFFFFFFF
@5150
ACTTGCTGGCGGATTAAACACACCACAACC
+
FFFFFFFFFFFFFFFFFFFFFFFFFFFFFF
@5151
ACTAGTAGGCGAATTACCCAAACCACAACC
+
FFFFFFFFFFFFFFFFFFFFFFFFFFFFFF
@5152
ACTTGTCCGCGAATTGGACCTGCCAGGACC
+
FFFFFFFFFFFFFFFFFFFFFFFFFFFFFF
@5153
ACTTGTGGGCGGAATATCTACACTATCACC
+
FFFFFFFFFFFFFFFFFFFFFFFFFFFFFF
@5154
ACTAGTCCGCGAACTAAACAAAGAACCACC
+
FFFFFFFFFFFFFFFFFFFFFFFFFFFFFF
@5155
ACTGGTCGACGGAATAAACCAGCAAAAAGC
+
FFFFFFFFFFFFFFFFFFFFFFFFFFFFFF
@5156
ACTGGTACGCGGATTCAGTACTCAAAGAGC
+
FFFFFFFFFFFFFFFFFFFFFFFFFFFFFF
@5157
ACTGGTACACGCATTGTCTACACCATTACC
+
FFFFFFFFFFFFFFFFFFFFFFFFFFFFFF
@5158
ACTGGACCGCGCAATTCCTCCACCAGGACC
+
FFFFFFFFFFFFFFFFFFFFFFFFFFFFFF
@5159
ACGAGTCGGCGTATTATCCACACCATGACC
+
FFFFFFFFFFFFFFFFFFFFFFFFFFFFFF
@5160
ACTAGTACGCGGATTGCCTCTATTACGATC
+
FFFFFFFFFFFFFFFFFFFFFFFFFFFFFF
@5161
ACTAGCCCGCTAAATGACTACGAAAGAACC
+
FFFFFFFFFFFFFFFFFFFFFFFFFFFFFF
@5162
ACTTGTCGACGCATTGTCCCGACCAAGACC
+
FFFFFFFFFFFFFFFFFFFFFFFFFFFFFF
@5163
ACTTGCTCACGAAACTCCCCCCCAAGGACC
+
FFFFFFFFFFFFFFFFFFFFFFFFFFFFFF
@5164
ACTTGTTCGCGAATTGCGTACACCACGAGC
+
FFFFFFFFFFFFFFFFFFFFFFFFFFFFFF
@5165
ACTCGTACGCGCACTGCGTACAACACGAGC
+
FFFFFFFFFFFFFFFFFFFFFFFFFFFFFF
@5166
ACTCGGCCGCGGATTACATACACAAAAAGC
+
FFFFFFFFFFFFFFFFFFFFFFFFFFFFFF
@5167
ACTTGTCGGCGAAATAGATCCACAAAAACC
+
FFFFFFFFFFFFFFFFFFFFFFFFFFFFFF
@5168
ACGAGCTCACGTATTGGGTACACCATAACC
+
FFFFFFFFFFFFFFFFFFFFFFFFFFFFFF
@5169
ACTCGCTCACGAATTATATACAGAAAAAGA
+
FFFFFFFFFFFFFFFFFFFFFFFFFFFFFF
@5170
ACTAGTTGTCTAAATTCACCTACAACCACC
+
FFFFFFFFFFFFFFFFFFFFFFFFFFFFFF
@5171
ACTAGTACACGAATTACGTACACTACAACC
+
FFFFFFFFFFFFFFFFFFFFFFFFFFFFFF
@5172
ACTCGCCCGCGGATATTGTAAACCACGACC
+
FFFFFFFFFFFFFFFFFFFFFFFFFFFFFF
@5173
ACTCGTCTGCGCATTGCGTATCCCACGACC
+
FFFFFFFFFFFFFFFFFFFFFFFFFFFFFF
@5174
ACGTGGCTACGCAATAGCTAAACCAGCACC
+
FFFFFFFFFFFFFFFFFFFFFFFFFFFFFF
@5175
ACTTGTCGGCGCATTGCCCAGACCATGAGC
+
FFFFFFFFFFFFFFFFFFFFFFFFFFFFFF
@5176
ACTTGTTGACGCATTGCCCACGCTAAAACC
+
FFFFFFFFFFFFFFFFFFFFFFFFFFFFFF
@5177
ACTGGTTCGCGTATTATACAAACCAAGACC
+
FFFFFFFFFFFFFFFFFFFFFFFFFFFFFF
@5178
ACTCGGAGACGTATTGGCTCCAACACGAGC
+
FFFFFFFFFFFFFFFFFFFFFFFFFFFFFF
@5179
ACTGGTTCACGTATTTAACACAATAAGACC
+
FFFFFFFFFFFFFFFFFFFFFFFFFFFFFF
@5180
ACTTGTTCTCGAAATAACCACACCACAACC
+
FFFFFFFFFFFFFFFFFFFFFFFFFFFFFF
@5181
ACTGGTAGACGAAATACGTAAACCACGACC
+
FFFFFFFFFFFFFFFFFFFFFFFFFFFFFF
@5182
CCTGGGGGGCGGATTGCCCACACAACCACC
+
FFFFFFFFFFFFFFFFFFFFFFFFFFFFFF
@5183
ACTGGTTGTCGGAAATTGTCCACCAAGACC
+
FFFFFFFFFFFFFFFFFFFFFFFFFFFFFF
@5184
ACTTGTCGACGTATTACATCTACCACAACC
+
FFFFFFFFFFFFFFFFFFFFFFFFFFFFFF
@5185
ACTTGTTGACGCATCGTATACACGAGGACC
+
FFFFFFFFFFFFFFFFFFFFFFFFFFFFFF
@5186
ACTCGTCGTCGTAATAAGCCCACCATGACC
+
FFFFFFFFFFFFFFFFFFFFFFFFFFFFFF
@5187
ACTGGTCGACGGATTGCACAAACAAACACC
+
FFFFFFFFFFFFFFFFFFFFFFFFFFFFFF
@5188
ACTTGTTCACGTATTGGCCATACCATGACC
+
FFFFFFFFFFFFFFFFFFFFFFFFFFFFFF
@5189
ACTTGCACACGAATTAGCTACCCCAAGACC
+
FFFFFFFFFFFFFFFFFFFFFFFFFFFFFF
@5190
ACGTGTCCGCGGATTACGTACACCATGAGC
+
FFFFFFFFFFFFFFFFFFFFFFFFFFFFFF
@5191
ACTTGGCCACGTATTGCACCATCGAAGACC
+
FFFFFFFFFFFFFFFFFFFFFFFFFFFFFF
@5192
ACGGGCAATCGCATTGACTACTGCAAAACC
+
FFFFFFFFFFFFFFFFFFFFFFFFFFFFFF
@5193
ACTCGTAGACGCATTGACCACATTAGAACC
+
FFFFFFFFFFFFFFFFFFFFFFFFFFFFFF
@5194
ACTAGTTGACGTATTGCCTAAACGAGGAGC
+
FFFFFFFFFFFFFFFFFFFFFFFFFFFFFF
@5195
ACTCGTCGGCGTATTGCACACATCAGGACC
+
FFFFFFFFFFFFFFFFFFFFFFFFFFFFFF
@5196
ACTAGTCCACGGACTGTATCCACAACGACC
+
FFFFFFFFFFFFFFFFFFFFFFFFFFFFFF
@5197
ACTAGTTTGCGTATTGTGTACACAAAGACC
+
FFFFFFFFFFFFFFFFFFFFFFFFFFFFFF
@5198
CCTAGCCCACGAATTACACACGCCAAGACC
+
FFFFFFFFFFFFFFFFFFFFFFFFFFFFFF
@5199
ACTAGTCCTCGCATTGGACCATCAAAGACC
+
FFFFFFFFFFFFFFFFFFFFFFFFFFFFFF
@5200
ACTTGTTGGCGCATTATCTAAGCAATGAGC
+
FFFFFFFFFFFFFFFFFFFFFFFFFFFFFF
@5201
ACGAGTCCACGAATTGTATACACTATCAGC
+
FFFFFFFFFFFFFFFFFFFFFFFFFFFFFF
@5202
ACTAGCTCGCGGAAAAGATAAAGAAAGACC
+
FFFFFFFFFFFFFFFFFFFFFFFFFFFFFF
@5203
ACTAGGTGTCGCATTGCCTACATCACGACC
+
FFFFFFFFFFFFFFFFFFFFFFFFFFFFFF
@5204
ACTTGTCCGCGGATTAACTAAAACAAAACC
+
FFFFFFFFFFFFFFFFFFFFFFFFFFFFFF
@5205
ACATGTAGGCGGAATTGGCACACAAAAAGC
+
FFFFFFFFFFFFFFFFFFFFFFFFFFFFFF
@5206
ACTAGTCCACGGATTACCCCCACCAATACC
+
FFFFFFFFFFFFFFFFFFFFFFFFFFFFFF
@5207
ACTAGCACGCGTATTGGGCAACCAAGAAGC
+
FFFFFFFFFFFFFFFFFFFFFFFFFFFFFF
@5208
ACGCGCCGGCGAATTCCACACACCAAGATC
+
FFFFFFFFFFFFFFFFFFFFFFFFFFFFFF
@5209
ACTTGTTCACGAATTAGCTCCCCCAGAACC
+
FFFFFFFFFFFFFFFFFFFFFFFFFFFFFF
@5210
ACTGGTCCGCGCATTACTTAATACATTACC
+
FFFFFFFFFFFFFFFFFFFFFFFFFFFFFF
@5211
TCTCGTCCGCGAATTGGGTACGCCAACACC
+
FFFFFFFFFFFFFFFFFFFFFFFFFFFFFF
@5212
TCTAGTTGGCGGATTAGGTCCACCAATACC
+
FFFFFFFFFFFFFFFFFFFFFFFFFFFFFF
@5213
ACTTGTAGGCGAAATCGACAAACAAACACC
+
FFFFFFFFFFFFFFFFFFFFFFFFFFFFFF
@5214
ACTCGTGCGCGAAAAAAATCACCAAAGACC
+
FFFFFFFFFFFFFFFFFFFFFFFFFFFFFF
@5215
ACTCGAACACGTAATGATTACACTATGATC
+
FFFFFFFFFFFFFFFFFFFFFFFFFFFFFF
@5216
GCTAGTCCGCGAATTACCCCCATCAACACC
+
FFFFFFFFFFFFFFFFFFFFFFFFFFFFFF
@5217
ACGCGTTCGCGCATAGCCCCCATAAAAAGC
+
FFFFFFFFFFFFFFFFFFFFFFFFFFFFFF
@5218
ACTTGTCTACGAATTACGCACACTAACACC
+
FFFFFFFFFFFFFFFFFFFFFFFFFFFFFF
@5219
ACGCGCTCGCGAAATGCACACCCAAAGACC
+
FFFFFFFFFFFFFFFFFFFFFFFFFFFFFF
@5220
ACTGGTTGGCGAATTGCCTCGACCAAGACC
+
FFFFFFFFFFFFFFFFFFFFFFFFFFFFFF
@5221
ACTTGTTGACGAAATTTCTACACCACAACC
+
FFFFFFFFFFFFFFFFFFFFFFFFFFFFFF
@5222
CCTCGTACGCTTATTAACTCTACCATGACC
+
FFFFFFFFFFFFFFFFFFFFFFFFFFFFFF
@5223
ACTCGTCGACGAATTGTATACCGAACGACC
+
FFFFFFFFFFFFFFFFFFFFFFFFFFFFFF
@5224
ACAAGTCCACGGATTGCTTAGACCAATACC
+
FFFFFFFFFFFFFFFFFFFFFFFFFFFFFF
@5225
ACTTGTAGACGGAATAGATAACCCAAGACC
+
FFFFFFFFFFFFFFFFFFFFFFFFFFFFFF
@5226
ACTTGTACGCGGATTAACCCCGTAAAGACC
+
FFFFFFFFFFFFFFFFFFFFFFFFFFFFFF
@5227
ACTCGTCGACGAACTCTGTACAAAACCAGC
+
FFFFFFFFFFFFFFFFFFFFFFFFFFFFFF
@5228
ACAAGCTCTCGTATTAACCCCACCAAAACA
+
FFFFFFFFFFFFFFFFFFFFFFFFFFFFFF
@5229
ACTTGTGTACGTATTAAGTACACTATGACC
+
FFFFFFFFFFFFFFFFFFFFFFFFFFFFFF
@5230
ACTAGAAGTCGTATTCCCCACACAATAACC
+
FFFFFFFFFFFFFFFFFFFFFFFFFFFFFF
@5231
ACTAGTCCACGAATCGCATACACAAATACC
+
FFFFFFFFFFFFFFFFFFFFFFFFFFFFFF
@5232
ACTCGTCTACGTATTGAGTCCCCCAAGACC
+
FFFFFFFFFFFFFFFFFFFFFFFFFFFFFF
@5233
CCAGGTACACGGATTACATACTTAAGGACC
+
FFFFFFFFFFFFFFFFFFFFFFFFFFFFFF
@5234
ACCTGTTTACGCATAGGCTCTCCCAGAACC
+
FFFFFFFFFFFFFFFFFFFFFFFFFFFFFF
@5235
ACTCGTCGACGGAATACCTACGACAAGACC
+
FFFFFFFFFFFFFFFFFFFFFFFFFFFFFF
@5236
ACGTGTCTACGGATTGAATACACAAAAATC
+
FFFFFFFFFFFFFFFFFFFFFFFFFFFFFF
@5237
ACTAGTCCACGAATTGTCTCCACCAATACC
+
FFFFFFFFFFFFFFFFFFFFFFFFFFFFFF
@5238
ACATGTCCACGGATAACCTACCTAACGACC
+
FFFFFFFFFFFFFFFFFFFFFFFFFFFFFF
@5239
ACTGGTTGGCGAACAGCACACGCCACCACC
+
FFFFFFFFFFFFFFFFFFFFFFFFFFFFFF
@5240
TCTCGTCGACGCATTCTATCCACCACGACC
+
FFFFFFFFFFFFFFFFFFFFFFFFFFFFFF
@5241
ACTTGTTCACGAATCGCATGATCTAACACC
+
FFFFFFFFFFFFFFFFFFFFFFFFFFFFFF
@5242
ACTTGTCCACGGATTAGTTACATAAAGACC
+
FFFFFFFFFFFFFFFFFFFFFFFFFFFFFF
@5243
ACTAGTTGACGGATTAAGTACATAATCACC
+
FFFFFFFFFFFFFFFFFFFFFFFFFFFFFF
@5244
ACTGGGCGACGAATTGAATAAACAACGACC
+
FFFFFFFFFFFFFFFFFFFFFFFFFFFFFF
@5245
ACTAGCCCACGAATTTCCCCCACTATGACC
+
FFFFFFFFFFFFFFFFFFFFFFFFFFFFFF
@5246
ACTCGTTGGCGCATTGTACACACCAAAACC
+
FFFFFFFFFFFFFFFFFFFFFFFFFFFFFF
@5247
TCTCGCCGACGGAATAGCTAAACTACAACC
+
FFFFFFFFFFFFFFFFFFFFFFFFFFFFFF
@5248
ACTGGTAGACGGAATACATCACCAACGAGC
+
FFFFFFFFFFFFFFFFFFFFFFFFFFFFFF
@5249
CCTGGTCCACGGAATACCCACACCATTACC
+
FFFFFFFFFFFFFFFFFFFFFFFFFFFFFF
@5250
ACTAGCCCGCGAATAGTGTAAACGAGAACC
+
FFFFFFFFFFFFFFFFFFFFFFFFFFFFFF
@5251
ACTTGCCCACGTAATACGCACACAAATACC
+
FFFFFFFFFFFFFFFFFFFFFFFFFFFFFF
@5252
TCTCGTCGACGAAATATTCACACCAAAACC
+
FFFFFFFFFFFFFFFFFFFFFFFFFFFFFF
@5253
ACTTGTCCGCGAATTACTCACACCACGATC
+
FFFFFFFFFFFFFFFFFFFFFFFFFFFFFF
@5254
ACTAGTACGCGGATTACTCCCACAAGGACC
+
FFFFFFFFFFFFFFFFFFFFFFFFFFFFFF
@5255
ACTGGTGTGCTAAATAACTACATCATGACC
+
FFFFFFFFFFFFFFFFFFFFFFFFFFFFFF
@5256
ACGTGCCGGCTGATTAAGTACCGAACGACC
+
FFFFFFFFFFFFFFFFFFFFFFFFFFFFFF
@5257
ACTCGCCCACGTATTAAATCCACCACGACC
+
FFFFFFFFFFFFFFFFFFFFFFFFFFFFFF
@5258
ACTCGTAGGCGGATCAGCTACACGAGTACC
+
FFFFFFFFFFFFFFFFFFFFFFFFFFFFFF
@5259
ACTAGTTGACGAATTATCTAGACAAACACC
+
FFFFFFFFFFFFFFFFFFFFFFFFFFFFFF
@5260
ACTGGTGGTCGGATTACATACACAAATACC
+
FFFFFFFFFFFFFFFFFFFFFFFFFFFFFF
@5261
ACTCGTTGACGAACTACCTAGGCCAATACC
+
FFFFFFFFFFFFFFFFFFFFFFFFFFFFFF
@5262
ACTGGTCGACGAATTGGCCACACCACCACC
+
FFFFFFFFFFFFFFFFFFFFFFFFFFFFFF
@5263
ACTAGTAAGCGGATTACCTCCACCATGACC
+
FFFFFFFFFFFFFFFFFFFFFFFFFFFFFF
@5264
ACTCGTGAGCGAATTAGCTACATCATGACC
+
FFFFFFFFFFFFFFFFFFFFFFFFFFFFFF
@5265
ACTTGTCCACGGATTGAGTCAACGACGACC
+
FFFFFFFFFFFFFFFFFFFFFFFFFFFFFF
@5266
ACTCGTTCACGAAATACTTACACCAAGACC
+
FFFFFFFFFFFFFFFFFFFFFFFFFFFFFF
@5267
ACTAGTTGACGGATTAAATACACCAAAACC
+
FFFFFFFFFFFFFFFFFFFFFFFFFFFFFF
@5268
ACAAGTACACGAATAGAGCACCCAACGACC
+
FFFFFFFFFFFFFFFFFFFFFFFFFFFFFF
@5269
ACTGGTACACGCAATAATCCCACCACAACC
+
FFFFFFFFFFFFFFFFFFFFFFFFFFFFFF
@5270
ACTCGCTGACGAAATACGTCCTAAATAACC
+
FFFFFFFFFFFFFFFFFFFFFFFFFFFFFF
@5271
ACTCGTACGCGAATTGTCCACCCCAACACC
+
FFFFFFFFFFFFFFFFFFFFFFFFFFFFFF
@5272
ACTAGCCCACGCATTGAATCATTCACGACC
+
FFFFFFFFFFFFFFFFFFFFFFFFFFFFFF
@5273
ACTTGTCTACGGACTGGATCCACCACGACC
+
FFFFFFFFFFFFFFFFFFFFFFFFFFFFFF
@5274
GCGTGTCCGCGAACTAAGTATGCCATGACC
+
FFFFFFFFFFFFFFFFFFFFFFFFFFFFFF
@5275
ACTTGTTCACGAATTGAATATTACAAGACC
+
FFFFFFFFFFFFFFFFFFFFFFFFFFFFFF
@5276
ACTTGTAGACGAATTGACTATACTACAACC
+
FFFFFFFFFFFFFFFFFFFFFFFFFFFFFF
@5277
ACTGGTCCACGCAATCCGCACACCATAACC
+
FFFFFFFFFFFFFFFFFFFFFFFFFFFFFF
@5278
ACTCGTCGACGAATTGAGTACACCATTACC
+
FFFFFFFFFFFFFFFFFFFFFFFFFFFFFF
@5279
ACTTGTAAACGGATTATACAAACCAAGACC
+
FFFFFFFFFFFFFFFFFFFFFFFFFFFFFF
@5280
ACTCGTCCACGAATTGGATCCACAACGACC
+
FFFFFFFFFFFFFFFFFFFFFFFFFFFFFF
@5281
ACTAGTACACGTAATGTCTACATCATGACC
+
FFFFFFFFFFFFFFFFFFFFFFFFFFFFFF
@5282
ACTGGTCGGCGAATTAGGCAAATAATAACC
+
FFFFFFFFFFFFFFFFFFFFFFFFFFFFFF
@5283
ACTTGTACACGAATTGTTTACACCATGACC
+
FFFFFFFFFFFFFFFFFFFFFFFFFFFFFF
@5284
ACTTGCACTCGAATTAAGCACACCAAGACC
+
FFFFFFFFFFFFFFFFFFFFFFFFFFFFFF
@5285
ACTTGTCGACGAACTATATAAACAAGGACC
+
FFFFFFFFFFFFFFFFFFFFFFFFFFFFFF
@5286
ACTAGTGCACGTATTGAGTCCACAACGACC
+
FFFFFFFFFFFFFFFFFFFFFFFFFFFFFF
@5287
ACTCGTTCGCTCATTACATCCCTCATGACC
+
FFFFFFFFFFFFFFFFFFFFFFFFFFFFFF
@5288
ACTCGCCCACGAAATGTGCACACCAGTACC
+
FFFFFFFFFFFFFFFFFFFFFFFFFFFFFF
@5289
TCTCGTGGTCGCAATAAGTAATCCACCACC
+
FFFFFFFFFFFFFFFFFFFFFFFFFFFFFF
@5290
ACGGGTACACTGATTGGCTCTACAATTACC
+
FFFFFFFFFFFFFFFFFFFFFFFFFFFFFF
@5291
ACAAGTAGTCGAAATAACTCCACAAAGACC
+
FFFFFFFFFFFFFFFFFFFFFFFFFFFFFF
@5292
ACTCGTTGCCGGACTTACTAAACAACAACC
+
FFFFFFFFFFFFFFFFFFFFFFFFFFFFFF
@5293
ACTGGCACGCGGATACACTCCGCCATAACC
+
FFFFFFFFFFFFFFFFFFFFFFFFFFFFFF
@5294
ACTAGTAGGCGGAATAGCTACACCAACACC
+
FFFFFFFFFFFFFFFFFFFFFFFFFFFFFF
@5295
ACTAGTAGTCGCATTAGGTAGACCAGGAGC
+
FFFFFFFFFFFFFFFFFFFFFFFFFFFFFF
@5296
GCTTGCTCACGAATTTAGTATTTAAAAACC
+
FFFFFFFFFFFFFFFFFFFFFFFFFFFFFF
@5297
ACTTGCCGACGGAATGCCTACACCATAACC
+
FFFFFFFFFFFFFFFFFFFFFFFFFFFFFF
@5298
ACTTGCCCACTGATTGCCCATACAAGGACC
+
FFFFFFFFFFFFFFFFFFFFFFFFFFFFFF
@5299
ACTTGTAGACGGAAAACCTATACCATAACC
+
FFFFFFFFFFFFFFFFFFFFFFFFFFFFFF
@5300
TCGTGGCGACGCACTGTCTATAATAAGACC
+
FFFFFFFFFFFFFFFFFFFFFFFFFFFFFF
@5301
ACTTGCCCTCGAAATACCTACACCATAACC
+
FFFFFFFFFFFFFFFFFFFFFFFFFFFFFF
@5302
ACTTGTGCGCGAATTGCGCACCCCAGTACC
+
FFFFFFFFFFFFFFFFFFFFFFFFFFFFFF
@5303
CCTTGTAGACGAATTATCCAGACCAATACA
+
FFFFFFFFFFFFFFFFFFFFFFFFFFFFFF
@5304
GCTTGTCCGCGAATTACCTACACCATCACA
+
FFFFFFFFFFFFFFFFFFFFFFFFFFFFFF
@5305
ACCCGTTGGCGAATTACACACGTCATGAGC
+
FFFFFFFFFFFFFFFFFFFFFFFFFFFFFF
@5306
ACTTGTAGACGGATTATCTCCATAACAACC
+
FFFFFFFFFFFFFFFFFFFFFFFFFFFFFF
@5307
ACTCGTCCGCTTATTGCCTACAAGATCAGC
+
FFFFFFFFFFFFFFFFFFFFFFFFFFFFFF
@5308
ACTAGCAGGCGAATTGTATCCGCCAAGACC
+
FFFFFFFFFFFFFFFFFFFFFFFFFFFFFF
@5309
CCTAGTCGACGGATTAGATATCCTATGACC
+
FFFFFFFFFFFFFFFFFFFFFFFFFFFFFF
@5310
ACTGGTAGTCGGATTACACACACCATGACC
+
FFFFFFFFFFFFFFFFFFFFFFFFFFFFFF
@5311
ACTAGCCCACGAATTGGATACATTAAGAGC
+
FFFFFFFFFFFFFFFFFFFFFFFFFFFFFF
@5312
ACTAGCTCGCGGAATAGCCCCCCCATGACC
+
FFFFFFFFFFFFFFFFFFFFFFFFFFFFFF
@5313
ACTAGTCGACGTATTACACCTACAACCACC
+
FFFFFFFFFFFFFFFFFFFFFFFFFFFFFF
@5314
ACTAGCCGACGTATTACCTCTCCCAAGATC
+
FFFFFFFFFFFFFFFFFFFFFFFFFFFFFF
@5315
CCTCGTACACTGATTATATCCACCAGGACC
+
FFFFFFFFFFFFFFFFFFFFFFFFFFFFFF
@5316
ACTTGTAGACTGATTGCCCCTAAAACGACC
+
FFFFFFFFFFFFFFFFFFFFFFFFFFFFFF
@5317
ACTTGTAGACGGACTGCGTATACCAGTACC
+
FFFFFFFFFFFFFFFFFFFFFFFFFFFFFF
@5318
ACTTGTCCACGAAAAGCCCAAACCATGACC
+
FFFFFFFFFFFFFFFFFFFFFFFFFFFFFF
@5319
ACTTGTCCACGCATTGACTACATAAAGAGC
+
FFFFFFFFFFFFFFFFFFFFFFFFFFFFFF
@5320
CCTCGTACACGCAATATACACACCAGTACC
+
FFFFFFFFFFFFFFFFFFFFFFFFFFFFFF
@5321
ACTCGTCGACGAATTCACTCTACCATGATC
+
FFFFFFFFFFFFFFFFFFFFFFFFFFFFFF
@5322
ACTTGTTTGCGAAATATCTACAACAGGATC
+
FFFFFFFFFFFFFFFFFFFFFFFFFFFFFF
@5323
ACTTGTACGCGGATTGAACCCACAATGACC
+
FFFFFFFFFFFFFFFFFFFFFFFFFFFFFF
@5324
ACTCGTTTACGAAGTAGCTAAACCAGGACC
+
FFFFFFFFFFFFFFFFFFFFFFFFFFFFFF
@5325
CCTAGTCGGCGAATTACCCCCAACATGACC
+
FFFFFFFFFFFFFFFFFFFFFFFFFFFFFF
@5326
ACTGGTACTCGAATTTACTCGATTAAAACC
+
FFFFFFFFFFFFFFFFFFFFFFFFFFFFFF
@5327
ACTAGTACACGCATTAGTTACACCAAGACC
+
FFFFFFFFFFFFFFFFFFFFFFFFFFFFFF
@5328
ACTTGTCGGCTCATTTCCCCAACAATAATC
+
FFFFFFFFFFFFFFFFFFFFFFFFFFFFFF
@5329
ACTAGTTTACGGAATAACTACTCCAGTACC
+
FFFFFFFFFFFFFFFFFFFFFFFFFFFFFF
@5330
ACTGGAACACGTATTATCCAATCTAACACC
+
FFFFFFFFFFFFFFFFFFFFFFFFFFFFFF
@5331
ACTAGTCCTCGTATTAACTCAACCATTACC
+
FFFFFFFFFFFFFFFFFFFFFFFFFFFFFF
@5332
ACTCGACGGCGAATTAGTCCCACAACAACC
+
FFFFFFFFFFFFFFFFFFFFFFFFFFFFFF
@5333
ACTTGTAGACGCATTAACTCCACTATGACC
+
FFFFFFFFFFFFFFFFFFFFFFFFFFFFFF
@5334
ACTGGTATTCTAATTGCATACACGATTACC
+
FFFFFFFFFFFFFFFFFFFFFFFFFFFFFF
@5335
ACTCGTACGCGGATTGCGTACACTAGGACC
+
FFFFFFFFFFFFFFFFFFFFFFFFFFFFFF
@5336
ACTCGTAGACGCATTATATACACCAAGAGC
+
FFFFFFFFFFFFFFFFFFFFFFFFFFFFFF
@5337
ACTCGTCCACGGATTAACCACACCACGACC
+
FFFFFFFFFFFFFFFFFFFFFFFFFFFFFF
@5338
ACTAGTACGCGGAATGAGCCTCCAAAGACC
+
FFFFFFFFFFFFFFFFFFFFFFFFFFFFFF
@5339
ACTTGTTGTCGAATTTGCTACACCAAAACC
+
FFFFFFFFFFFFFFFFFFFFFFFFFFFFFF
@5340
ACTCGTCCACGAAATAGCTCCCCCATGAGC
+
FFFFFFFFFFFFFFFFFFFFFFFFFFFFFF
@5341
ACTCGTTGACGCATTGGACACACAATAACC
+
FFFFFFFFFFFFFFFFFFFFFFFFFFFFFF
@5342
ACTGGTCCGCGGATAGGCCACACTATGACC
+
FFFFFFFFFFFFFFFFFFFFFFFFFFFFFF
@5343
ACTCGTAGACGGATTGCCCCCACAAACATC
+
FFFFFFFFFFFFFFFFFFFFFFFFFFFFFF
@5344
ACATGTGCACGGATTACGTACCATAAGACC
+
FFFFFFFFFFFFFFFFFFFFFFFFFFFFFF
@5345
ACTAGTCATCGAATGAAATCACCCACTACC
+
FFFFFFFFFFFFFFFFFFFFFFFFFFFFFF
@5346
ACTCGTTCTCGAAATTCCTAGACCAAAACC
+
FFFFFFFFFFFFFFFFFFFFFFFFFFFFFF
@5347
CCTGGTCCACGCATTGAGTAAACAATGACC
+
FFFFFFFFFFFFFFFFFFFFFFFFFFFFFF
@5348
ACTTGTTCACTAAATAGCTACACGAAGACC
+
FFFFFFFFFFFFFFFFFFFFFFFFFFFFFF
@5349
ACTTGTCTACGTAATGTTTCCACCAAAACC
+
FFFFFFFFFFFFFFFFFFFFFFFFFFFFFF
@5350
GCTGGTTCACGAATTGTTTACACCACAACC
+
FFFFFFFFFFFFFFFFFFFFFFFFFFFFFF
@5351
ACTTGTCGGCGAACTGTCCAGACTAGGAGC
+
FFFFFFFFFFFFFFFFFFFFFFFFFFFFFF
@5352
ACTTGTTCACGGATTGGACAGACAAACAGC
+
FFFFFFFFFFFFFFFFFFFFFFFFFFFFFF
@5353
ACTTGTTGACGTATTGGCTCAACCAAAACC
+
FFFFFFFFFFFFFFFFFFFFFFFFFFFFFF
@5354
CCTGGTCGACGAAATAACCACCCCATAACC
+
FFFFFFFFFFFFFFFFFFFFFFFFFFFFFF
@5355
ACTCGTTCACGAATTGCCTATAAAATGACC
+
FFFFFFFFFFFFFFFFFFFFFFFFFFFFFF
@5356
ACTTGTACACGAAATGCACACACCATGAGC
+
FFFFFFFFFFFFFFFFFFFFFFFFFFFFFF
@5357
ACTGGTTGTCGGAATCCGTCTAAAATTACC
+
FFFFFFFFFFFFFFFFFFFFFFFFFFFFFF
@5358
ACTCGTCCACGGAATAACTCCACCAAGACC
+
FFFFFFFFFFFFFFFFFFFFFFFFFFFFFF
@5359
TCTCGTTGTCGCATTTGCTACTCCAGCACC
+
FFFFFFFFFFFFFFFFFFFFFFFFFFFFFF
@5360
ACTGGTCGACTAATTACACACTCAATCACC
+
FFFFFFFFFFFFFFFFFFFFFFFFFFFFFF
@5361
ACTCGTCAGCGAATAGACCACAACAGCACC
+
FFFFFFFFFFFFFFFFFFFFFFFFFFFFFF
@5362
ACTTGTCCGCGAAATGGCCACCACATAACC
+
FFFFFFFFFFFFFFFFFFFFFFFFFFFFFF
@5363
ACGAGTCCGCGAATTAACCCCAAGATGACC
+
FFFFFFFFFFFFFFFFFFFFFFFFFFFFFF
@5364
ACTCGTCGACGTATTTGCTAGACTATCACC
+
FFFFFFFFFFFFFFFFFFFFFFFFFFFFFF
@5365
GCACGTCGACGTATTGACTCCACCAGAACC
+
FFFFFFFFFFFFFFFFFFFFFFFFFFFFFF
@5366
ACTCGCCGACGGATTAACTAGCACAAAACA
+
FFFFFFFFFFFFFFFFFFFFFFFFFFFFFF
@5367
ACTTGTCCTCGGAATAGCTACACAATGAGC
+
FFFFFFFFFFFFFFFFFFFFFFFFFFFFFF
@5368
ACTCGTCCACGGATTGAGCCCACCATGACC
+
FFFFFFFFFFFFFFFFFFFFFFFFFFFFFF
@5369
ACGCGTACTCGTAATACCTACACTACGATC
+
FFFFFFFFFFFFFFFFFFFFFFFFFFFFFF
@5370
ACTGGCACACGTATTAAACACACAAAGACC
+
FFFFFFFFFFFFFFFFFFFFFFFFFFFFFF
@5371
CCTAGTACACGGATTAACCCACCCATAAGC
+
FFFFFFFFFFFFFFFFFFFFFFFFFFFFFF
@5372
ACTTGTCCTCGCATTGCGTCAATAAACACC
+
FFFFFFFFFFFFFFFFFFFFFFFFFFFFFF
@5373
ACTCGCCGGCGCAATACATCAACCAACACC
+
FFFFFFFFFFFFFFFFFFFFFFFFFFFFFF
@5374
ACTTGTCGACGGAATACCTACGCCAGCACC
+
FFFFFFFFFFFFFFFFFFFFFFFFFFFFFF
@5375
ACTTGTCTACGAATTACGTACACAAATACC
+
FFFFFFFFFFFFFFFFFFFFFFFFFFFFFF
@5376
ACTGGTCGACTTATCGCCTATACAATAATC
+
FFFFFFFFFFFFFFFFFFFFFFFFFFFFFF
@5377
ACTGGACGGCGAATCAAATCCACCATCATC
+
FFFFFFFFFFFFFFFFFFFFFFFFFFFFFF
@5378
ACGCGACCACGGATTAGACAAAACAGCACC
+
FFFFFFFFFFFFFFFFFFFFFFFFFFFFFF
@5379
ACTAGTCCGCGGATTGCATACACTAACACA
+
FFFFFFFFFFFFFFFFFFFFFFFFFFFFFF
@5380
ACTAGTAGACGAATTGTCCCCACTACAACC
+
FFFFFFFFFFFFFFFFFFFFFFFFFFFFFF
@5381
ACTCGTCGACGAATTGTGTACAACAAAACC
+
FFFFFFFFFFFFFFFFFFFFFFFFFFFFFF
@5382
ACTCGTACTCGAAATATCTCCATGAAAACC
+
FFFFFFFFFFFFFFFFFFFFFFFFFFFFFF
@5383
ACGTGTCGGCGGAATACACCGAGCAACACC
+
FFFFFFFFFFFFFFFFFFFFFFFFFFFFFF
@5384
ACTCGTCGACGGATTGTACACACCAGCATC
+
FFFFFFFFFFFFFFFFFFFFFFFFFFFFFF
@5385
ACTCGTCCGCTGATTCCCCACACTAATACC
+
FFFFFFFFFFFFFFFFFFFFFFFFFFFFFF
@5386
ACTGGTTGACGGAATATATAAACTAAGACC
+
FFFFFFFFFFFFFFFFFFFFFFFFFFFFFF
@5387
ACTAGCGGACGGATTAGGTACACAACGACC
+
FFFFFFFFFFFFFFFFFFFFFFFFFFFFFF
@5388
ACTAGCCGGCGGATTTGATCAACCATGACC
+
FFFFFFFFFFFFFFFFFFFFFFFFFFFFFF
@5389
ACGCGTAGGCGCATTACCTACACCATCACC
+
FFFFFFFFFFFFFFFFFFFFFFFFFFFFFF
@5390
ACTAGTACGCGTAATGCCCCCACAATCACC
+
FFFFFFFFFFFFFFFFFFFFFFFFFFFFFF
@5391
ACTCGTGGGCGTATTGGATACACTACGACC
+
FFFFFFFFFFFFFFFFFFFFFFFFFFFFFF
@5392
ACTAGTAGGCGTATTGAGTAAACCAGGACC
+
FFFFFFFFFFFFFFFFFFFFFFFFFFFFFF
@5393
ACGCGTTGACGAATTAGACACACTAAGAAC
+
FFFFFFFFFFFFFFFFFFFFFFFFFFFFFF
@5394
ACTCGTCGGCGAAATGCCCCCACAAAAACA
+
FFFFFFFFFFFFFFFFFFFFFFFFFFFFFF
@5395
ACTAGTTCTCGTATTGGCTACACAAAGACC
+
FFFFFFFFFFFFFFFFFFFFFFFFFFFFFF
@5396
ACTTGTGCGCGAAGAGCCTCCACCACGAGC
+
FFFFFFFFFFFFFFFFFFFFFFFFFFFFFF
@5397
ACTCGTCGGCGTATTCGGTAACCCACGACA
+
FFFFFFFFFFFFFFFFFFFFFFFFFFFFFF
@5398
ACTTGTTCACGGATTGGTCACCCCATTAGC
+
FFFFFFFFFFFFFFFFFFFFFFFFFFFFFF
@5399
ACTAGTCGGCGCATTGTATATACCATGATC
+
FFFFFFFFFFFFFFFFFFFFFFFFFFFFFF
@5400
ACTTGTCCGCGGAATGGCTACAAAAAGACA
+
FFFFFFFFFFFFFFFFFFFFFFFFFFFFFF
@5401
ACTAGTCGACGGATTAGGCCCACAAAGACC
+
FFFFFFFFFFFFFFFFFFFFFFFFFFFFFF
@5402
ACTAGCTGGCGGAACCCGCCCTTAATGACC
+
FFFFFFFFFFFFFFFFFFFFFFFFFFFFFF
@5403
ACTCGTTCACGGAATACGCAAACTAAAACC
+
FFFFFFFFFFFFFFFFFFFFFFFFFFFFFF
@5404
ACTCGTCCACGAAATACCTACACCATAACC
+
FFFFFFFFFFFFFFFFFFFFFFFFFFFFFF
@5405
ACTAGTAGGCGAACTAACCACACCATTACC
+
FFFFFFFFFFFFFFFFFFFFFFFFFFFFFF
@5406
ACTGGTTAACGAATTACCTACAAAACCACC
+
FFFFFFFFFFFFFFFFFFFFFFFFFFFFFF
@5407
ACAAGTACGCGCATACCCCACACTATAACC
+
FFFFFFFFFFFFFFFFFFFFFFFFFFFFFF
@5408
ACTTGTAGACGCATTAGCCAGACCAATACC
+
FFFFFFFFFFFFFFFFFFFFFFFFFFFFFF
@5409
ACTAGTCCGCGTATTATCCACATTATGACC
+
FFFFFFFFFFFFFFFFFFFFFFFFFFFFFF
@5410
ACTGGTCCTCTAATTTATTACACTAGGACC
+
FFFFFFFFFFFFFFFFFFFFFFFFFFFFFF
@5411
ACTTGTCGACGTATTACATAAACAATGACC
+
FFFFFFFFFFFFFFFFFFFFFFFFFFFFFF
@5412
TCGTGTCCACGGAAGACGTCCACCAGGATC
+
FFFFFFFFFFFFFFFFFFFFFFFFFFFFFF
@5413
ACTGGTCCTCGAACTGCATCCGCCAGAACC
+
FFFFFFFFFFFFFFFFFFFFFFFFFFFFFF
@5414
ACTAGTAGACGTATTAAGTCCACTATCACC
+
FFFFFFFFFFFFFFFFFFFFFFFFFFFFFF
@5415
ACGAGTACTCGGATTACCTACACAAAGACC
+
FFFFFFFFFFFFFFFFFFFFFFFFFFFFFF
@5416
ACTGGCCGACGCATTAACCCTACGACGACC
+
FFFFFFFFFFFFFFFFFFFFFFFFFFFFFF
@5417
ACTTCTTGGCGGATTCCGCACACAAGAATC
+
FFFFFFFFFFFFFFFFFFFFFFFFFFFFFF
@5418
ACTCGTCCACGGACTACATCTACAAGCACC
+
FFFFFFFFFFFFFFFFFFFFFFFFFFFFFF
@5419
ACTAGTCCACGAATTGCATATACCATGACC
+
FFFFFFFFFFFFFFFFFFFFFFFFFFFFFF
@5420
ACTCGTCGACGAATTGTTCACACTAGGACC
+
FFFFFFFFFFFFFFFFFFFFFFFFFFFFFF
@5421
ACTTGTAGACGGAATATATAAGCCATCATG
+
FFFFFFFFFFFFFFFFFFFFFFFFFFFFFF
@5422
CCGCGCCGGCGAATAATGTCCACTATAATC
+
FFFFFFFFFFFFFFFFFFFFFFFFFFFFFF
@5423
ACTAGTCGACGAATTGAATCCACTATAAGC
+
FFFFFFFFFFFFFFFFFFFFFFFFFFFFFF
@5424
ACTCGTAGACGTATAACGTCCCACATCACC
+
FFFFFFFFFFFFFFFFFFFFFFFFFFFFFF
@5425
ACTAGTAGACGCAATGCATCGATCATAACC
+
FFFFFFFFFFFFFFFFFFFFFFFFFFFFFF
@5426
ACTAGTAGACTAATTCCCTCCACTATAATC
+
FFFFFFFFFFFFFFFFFFFFFFFFFFFFFF
@5427
ACTAGTGCACGAAAGGGGTAAAACAAGACC
+
FFFFFFFFFFFFFFFFFFFFFFFFFFFFFF
@5428
ACTGGTGCACGAATTACACCCACAAAGACC
+
FFFFFFFFFFFFFFFFFFFFFFFFFFFFFF
@5429
ACGGGCCGGCGGAATACTTCCATCACGACC
+
FFFFFFFFFFFFFFFFFFFFFFFFFFFFFF
@5430
CCTAGTCTGCGCATTACCCCCACAAGGACC
+
FFFFFFFFFFFFFFFFFFFFFFFFFFFFFF
@5431
ACTCGAACACGCAATGTGTCTACCATAACC
+
FFFFFFFFFFFFFFFFFFFFFFFFFFFFFF
@5432
ACTTGTACACGTATTATCTCCCGCAAGACC
+
FFFFFFFFFFFFFFFFFFFFFFFFFFFFFF
@5433
ACTCGTTCACGGATTACTCACACAATAACC
+
FFFFFFFFFFFFFFFFFFFFFFFFFFFFFF
@5434
ACTGGTCTACGAATTTACCCCTCCACAACC
+
FFFFFFFFFFFFFFFFFFFFFFFFFFFFFF
@5435
ACTAGTAGGCGGAATAGCTAAACCAGAAGC
+
FFFFFFFFFFFFFFFFFFFFFFFFFFFFFF
@5436
ACTTGTCGGCGTATTAAGTACAGTATGACC
+
FFFFFFFFFFFFFFFFFFFFFFFFFFFFFF
@5437
ACTCGTTCACGTAATGCATATCCCACGACC
+
FFFFFFFFFFFFFFFFFFFFFFFFFFFFFF
@5438
ACTTGCCCTCGAATTATCTCCACAAGGACC
+
FFFFFFFFFFFFFFFFFFFFFFFFFFFFFF
@5439
ACTCGTTGGCGGATTACCTACAACACAACC
+
FFFFFFFFFFFFFFFFFFFFFFFFFFFFFF
@5440
ACGAGTAGACGGATTGTCTACATAAGAACC
+
FFFFFFFFFFFFFFFFFFFFFFFFFFFFFF
@5441
ACGGGCCATCGAAATAGCCAAACCAAAACC
+
FFFFFFFFFFFFFFFFFFFFFFFFFFFFFF
@5442
ACGTGCCCGCGAATATACTAACCAATGACC
+
FFFFFFFFFFFFFFFFFFFFFFFFFFFFFF
@5443
ACTTGTCGACGTATTCCTTACCTAACAACC
+
FFFFFFFFFFFFFFFFFFFFFFFFFFFFFF
@5444
ACTCGCCGACGTATTACACCCACCAAGACC
+
FFFFFFFFFFFFFFFFFFFFFFFFFFFFFF
@5445
ACTTGTCCACGAAGTACGTCCTCCATAACC
+
FFFFFFFFFFFFFFFFFFFFFFFFFFFFFF
@5446
ACGCGTCGACGCAATACCTAAACAAGTACC
+
FFFFFFFFFFFFFFFFFFFFFFFFFFFFFF
@5447
ACTTGTCGGCGTAGTAACCACACCAATACC
+
FFFFFFFFFFFFFFFFFFFFFFFFFFFFFF
@5448
ACGCGTCCACGCAATAGCCCTACAACGACC
+
FFFFFFFFFFFFFFFFFFFFFFFFFFFFFF
@5449
ACGTGTTCTCGGAATGCCTACACCAAAACC
+
FFFFFFFFFFFFFFFFFFFFFFFFFFFFFF
@5450
ACTGGCGGACGAAATATTCATACCAAGAGC
+
FFFFFFFFFFFFFFFFFFFFFFFFFFFFFF
@5451
TCTCGTCGACGTATTGCCTATACCAGGACC
+
FFFFFFFFFFFFFFFFFFFFFFFFFFFFFF
@5452
ACTAGTAGACGAAATGAATCAACCATTACC
+
FFFFFFFFFFFFFFFFFFFFFFFFFFFFFF
@5453
ACTCGCCGTCGAAATACCTACACCAAGACC
+
FFFFFFFFFFFFFFFFFFFFFFFFFFFFFF
@5454
GCTCGCTGACGGATTGACCCCTCCACAACC
+
FFFFFFFFFFFFFFFFFFFFFFFFFFFFFF
@5455
ACTCGTACACGAATTGACTCCACAATGACA
+
FFFFFFFFFFFFFFFFFFFFFFFFFFFFFF
@5456
GCTCGCGCGCGGATTGCGCCTACCAGGACC
+
FFFFFFFFFFFFFFFFFFFFFFFFFFFFFF
@5457
ACTAGCCCGCGGATTTAATACACTAACACC
+
FFFFFFFFFFFFFFFFFFFFFFFFFFFFFF
@5458
ACTGGTCCACGGATTATTTACACCAAAAAC
+
FFFFFFFFFFFFFFFFFFFFFFFFFFFFFF
@5459
ACTGGTCGACGTAATAGCCATACAACGAGC
+
FFFFFFFFFFFFFFFFFFFFFFFFFFFFFF
@5460
ACTAGTCCGCGGACTAACTACCCCATGACC
+
FFFFFFFFFFFFFFFFFFFFFFFFFFFFFF
@5461
ACTCGCCCACGTAGTAGGTCGATAAAAACC
+
FFFFFFFFFFFFFFFFFFFFFFFFFFFFFF
@5462
ACTCGGACACGGATTGAATCCACCAAAACC
+
FFFFFFFFFFFFFFFFFFFFFFFFFFFFFF
@5463
ACTAGTCGACGCATTTGTTACACCAGGACC
+
FFFFFFFFFFFFFFFFFFFFFFFFFFFFFF
@5464
CCTCGTCCGCGCAATAAGTATATAAATACC
+
FFFFFFFFFFFFFFFFFFFFFFFFFFFFFF
@5465
ACTCGTTGACGGATTTAGCACACCAAGAGC
+
FFFFFFFFFFFFFFFFFFFFFFFFFFFFFF
@5466
ACTCGTCCGCGGAATATATACAGAAGAACC
+
FFFFFFFFFFFFFFFFFFFFFFFFFFFFFF
@5467
ACTCCCCGGCGCACTGACCCCACAATGAGC
+
FFFFFFFFFFFFFFFFFFFFFFFFFFFFFF
@5468
ACTCGTCGGCGTATTGACTAAACCAGAACC
+
FFFFFFFFFFFFFFFFFFFFFFFFFFFFFF
@5469
ACTTGTTGGCGGAATGCGTACATCAACACC
+
FFFFFFFFFFFFFFFFFFFFFFFFFFFFFF
@5470
ACTAGTATACGTAATAACTACACTAGGACC
+
FFFFFFFFFFFFFFFFFFFFFFFFFFFFFF
@5471
ACGGGTAGGCGAATTTTCTACCCCAGTACC
+
FFFFFFFFFFFFFFFFFFFFFFFFFFFFFF
@5472
ACTCGTTGGCGAAGTGCATATCCAAAGACC
+
FFFFFFFFFFFFFFFFFFFFFFFFFFFFFF
@5473
ACTGGTACACGGATTATGTATACCAAGACC
+
FFFFFFFFFFFFFFFFFFFFFFFFFFFFFF
@5474
TCGAGGAGACGCATTCCGTAACCCAAGACC
+
FFFFFFFFFFFFFFFFFFFFFFFFFFFFFF
@5475
ACTCGGAGACGCATTAAGTACTCTATCACC
+
FFFFFFFFFFFFFFFFFFFFFFFFFFFFFF
@5476
ACTTGTGGACTCATTGACTCAACGATCACC
+
FFFFFFFFFFFFFFFFFFFFFFFFFFFFFF
@5477
ACTGGTAGGCGCATTACACACACCAAGACC
+
FFFFFFFFFFFFFFFFFFFFFFFFFFFFFF
@5478
ACTAGTCCACGCAGTACCTCAACCAAAACC
+
FFFFFFFFFFFFFFFFFFFFFFFFFFFFFF
@5479
ACTTGTACGCGGAATATCCATACCAAGATC
+
FFFFFFFFFFFFFFFFFFFFFFFFFFFFFF
@5480
TCTGGCAGGCGGATTAGGTACACCAAAATA
+
FFFFFFFFFFFFFFFFFFFFFFFFFFFFFF
@5481
ACTAGTAGACGCATTAGGTCCACCATGACC
+
FFFFFFFFFFFFFFFFFFFFFFFFFFFFFF
@5482
ACTAGCTTGCGTGGTTCGCACACTAACAGC
+
FFFFFFFFFFFFFFFFFFFFFFFFFFFFFF
@5483
CCTAGTATACGAATTACATCAACCACGACC
+
FFFFFFFFFFFFFFFFFFFFFFFFFFFFFF
@5484
GCTCGTCCACGCATAGCCTACACAACAATC
+
FFFFFFFFFFFFFFFFFFFFFFFFFFFFFF
@5485
ACGCGTCCGCGAATTGCACATACAACGAAC
+
FFFFFFFFFFFFFFFFFFFFFFFFFFFFFF
@5486
ACCGGTTTACGAATTACATCCATTACTACC
+
FFFFFFFFFFFFFFFFFFFFFFFFFFFFFF
@5487
CCTCGCAGGCGAACTGCCTACCCAAAGACC
+
FFFFFFFFFFFFFFFFFFFFFFFFFFFFFF
@5488
ACTAGTCGACGCATTACCTCCTCCAAGACC
+
FFFFFFFFFFFFFFFFFFFFFFFFFFFFFF
@5489
ACTAGTCGACGCATTATATCCAACAGGACC
+
FFFFFFFFFFFFFFFFFFFFFFFFFFFFFF
@5490
GCTTGTCCGCGTATTCACTCCCCCATGACC
+
FFFFFFFFFFFFFFFFFFFFFFFFFFFFFF
@5491
ACTTGTCTTCGAAAGACACCTACAACGACC
+
FFFFFFFFFFFFFFFFFFFFFFFFFFFFFF
@5492
ACTTGTGGACGGAATGCTTCAACAAAAACC
+
FFFFFFFFFFFFFFFFFFFFFFFFFFFFFF
@5493
ACTGGTCCTCGAAATGCATATAGCAGGACC
+
FFFFFFFFFFFFFFFFFFFFFFFFFFFFFF
@5494
CCTGGTTGTCTGATTTCGTACACAAAAACC
+
FFFFFFFFFFFFFFFFFFFFFFFFFFFFFF
@5495
ACTTGTAGACGAAATATGTAAACCATGACC
+
FFFFFFFFFFFFFFFFFFFFFFFFFFFFFF
@5496
ACTAGTCCTCGTATTATGTAGAACAGGACC
+
FFFFFFFFFFFFFFFFFFFFFFFFFFFFFF
@5497
ACTGGTTCACGGATTACGCCCTCCATTACC
+
FFFFFFFFFFFFFFFFFFFFFFFFFFFFFF
@5498
ACTAGTACGCGAATTATCCATACTAAGACC
+
FFFFFFFFFFFFFFFFFFFFFFFFFFFFFF
@5499
CCTTGTCCGCGGATTAACCAGACCACGACC
+
FFFFFFFFFFFFFFFFFFFFFFFFFFFFFF
@5500
ACTGGTACTCGCATTGCGCAAACAAAGACC
+
FFFFFFFFFFFFFFFFFFFFFFFFFFFFFF
@5501
ACTCGCTCACGAATTACCTACACAACGACC
+
FFFFFFFFFFFFFFFFFFFFFFFFFFFFFF
@5502
ACGTGTAGGCGAATTAACTACACAAACACC
+
FFFFFFFFFFFFFFFFFFFFFFFFFFFFFF
@5503
GCGAGTTGTCGGATTACACCCACCATAACC
+
FFFFFFFFFFFFFFFFFFFFFFFFFFFFFF
@5504
ACTTGCCCGCGGATAATTTACGCCAACATA
+
FFFFFFFFFFFFFFFFFFFFFFFFFFFFFF
@5505
ACTTGTCGGCGTAATACATACACAAGAACC
+
FFFFFFFFFFFFFFFFFFFFFFFFFFFFFF
@5506
ACTGGCACGCGAATTTTCCAAACCATAACC
+
FFFFFFFFFFFFFFFFFFFFFFFFFFFFFF
@5507
ACTAGTGCTCGAATTGTATAAAACAAGACC
+
FFFFFFFFFFFFFFFFFFFFFFFFFFFFFF
@5508
ACTAGTTCACGGATTGCTTCCCCTAAAACC
+
FFFFFFFFFFFFFFFFFFFFFFFFFFFFFF
@5509
ACTAGTACACGAAATATTCCCACCACAAGC
+
FFFFFFFFFFFFFFFFFFFFFFFFFFFFFF
@5510
ACTTGTTCGCGAATTTCCTACGCTAAGAGC
+
FFFFFFFFFFFFFFFFFFFFFFFFFFFFFF
@5511
ACTCGTTCACGTATTAGGTACACAATGAGC
+
FFFFFFFFFFFFFFFFFFFFFFFFFFFFFF
@5512
CCTTGTCCACGTATTGACTACACCAAGACC
+
FFFFFFFFFFFFFFFFFFFFFFFFFFFFFF
@5513
ACTAGTCCACGTATTTGCCACCCCAGAACC
+
FFFFFFFFFFFFFFFFFFFFFFFFFFFFFF
@5514
ACTGGTCGACGAAATGCATAGACCAAGACC
+
FFFFFFFFFFFFFFFFFFFFFFFFFFFFFF
@5515
CCTGGTCGACGAATTATGTACACAAAAACC
+
FFFFFFFFFFFFFFFFFFFFFFFFFFFFFF
@5516
TCGTGTTTGCGCATTGGCTACACCATAACC
+
FFFFFFFFFFFFFFFFFFFFFFFFFFFFFF
@5517
ACTAGTTGACGAATTACCTCCAATAACACC
+
FFFFFFFFFFFFFFFFFFFFFFFFFFFFFF
@5518
ACGAGTTGACGTATTTCCTAAACCACGAGC
+
FFFFFFFFFFFFFFFFFFFFFFFFFFFFFF
@5519
ACTCGTTGTCGTATTGGCCCCACAAGAACC
+
FFFFFFFFFFFFFFFFFFFFFFFFFFFFFF
@5520
ACTAGTAGGCGTATTGTACCCATAATAACC
+
FFFFFFFFFFFFFFFFFFFFFFFFFFFFFF
@5521
ACTAGTCCGCGGAATAAATACACCATGACC
+
FFFFFFFFFFFFFFFFFFFFFFFFFFFFFF
@5522
ACAAGTCGACGCATTTCGTCCACAAAAACC
+
FFFFFFFFFFFFFFFFFFFFFFFFFFFFFF
@5523
ACTGGCAGTCGAATTCACTCCATAACAACC
+
FFFFFFFFFFFFFFFFFFFFFFFFFFFFFF
@5524
ACGTGTTCACGAAATTTTTACACCATAACC
+
FFFFFFFFFFFFFFFFFFFFFFFFFFFFFF
@5525
ACGTGTTCGCGGATTAGCCACATTATAAGC
+
FFFFFFFFFFFFFFFFFFFFFFFFFFFFFF
@5526
ACTTGTTCACTCATTGTCTACCCCAAAACC
+
FFFFFFFFFFFFFFFFFFFFFFFFFFFFFF
@5527
ACTGGTCGACGTATTGTCTAACCAAGGACC
+
FFFFFFFFFFFFFFFFFFFFFFFFFFFFFF
@5528
ACTAGTTGGCGAAATGGCTAAACAATGACC
+
FFFFFFFFFFFFFFFFFFFFFFFFFFFFFF
@5529
ACGGGTTCGCGGATGTGCTACCCCACAAGC
+
FFFFFFFFFFFFFFFFFFFFFFFFFFFFFF
@5530
ACTTGTACGCGGAATGGATACCCAACGAGC
+
FFFFFFFFFFFFFFFFFFFFFFFFFFFFFF
@5531
ACTCGCAGACGCATTAGGTACACCAAGACC
+
FFFFFFFFFFFFFFFFFFFFFFFFFFFFFF
@5532
GCTTGTCGGCGTAATAGGTCCACAACGACC
+
FFFFFFFFFFFFFFFFFFFFFFFFFFFFFF
@5533
ACTAGTCGACGAATTATCTCCATCACCACC
+
FFFFFFFFFFFFFFFFFFFFFFFFFFFFFF
@5534
ACTGGCCCTCGGATTGCCTCCTCTACGACC
+
FFFFFFFFFFFFFFFFFFFFFFFFFFFFFF
@5535
ACTTGCAGTCGAAATAGCCCCCCCATGACC
+
FFFFFFFFFFFFFFFFFFFFFFFFFFFFFF
@5536
ACTTGTTCGCGAAACAGTTACACTACCACC
+
FFFFFFFFFFFFFFFFFFFFFFFFFFFFFF
@5537
ACTTGTTGACGGATTGACTCACCCATGACC
+
FFFFFFFFFFFFFFFFFFFFFFFFFFFFFF
@5538
ACTAGCCGGCGGATTATCTCTCCAAAAACC
+
FFFFFFFFFFFFFFFFFFFFFFFFFFFFFF
@5539
ACTTGTCCTCGAATTAAATCCAACACAACC
+
FFFFFFFFFFFFFFFFFFFFFFFFFFFFFF
@5540
TCTCGAAGACGCAATATATCCACCATGACC
+
FFFFFFFFFFFFFFFFFFFFFFFFFFFFFF
@5541
ACTCGCGGACGGATTGGTTAGACCAAGACC
+
FFFFFFFFFFFFFFFFFFFFFFFFFFFFFF
@5542
ACTTGCTCGCGAATTACCTCTACAAAGAGC
+
FFFFFFFFFFFFFFFFFFFFFFFFFFFFFF
@5543
ACTAGCCCACGAATTACTTCCACTATTACC
+
FFFFFFFFFFFFFFFFFFFFFFFFFFFFFF
@5544
ACTAGCTGACGCAATCGCCACATCAAGACC
+
FFFFFFFFFFFFFFFFFFFFFFFFFFFFFF
@5545
TCTAGTAGACTGATTACATAAACAATGACC
+
FFFFFFFFFFFFFFFFFFFFFFFFFFFFFF
@5546
ACTTGTCGTCGTAATGCCTCTGCCAACACC
+
FFFFFFFFFFFFFFFFFFFFFFFFFFFFFF
@5547
ACGAGTAGTCGAATAAAGTACACCAAGACC
+
FFFFFFFFFFFFFFFFFFFFFFFFFFFFFF
@5548
CCTTGCCCGCGTAATGTCCACACAATGACC
+
FFFFFFFFFFFFFFFFFFFFFFFFFFFFFF
@5549
ACTAGTGTGCGGACTCTCTATGCTACCACC
+
FFFFFFFFFFFFFFFFFFFFFFFFFFFFFF
@5550
TCTAGTACGCGTATATTCTAAACAATCACC
+
FFFFFFFFFFFFFFFFFFFFFFFFFFFFFF
@5551
ACTTGCCCACGAAATAGATAAGACAGGACC
+
FFFFFFFFFFFFFFFFFFFFFFFFFFFFFF
@5552
CCGTGTCGACGTATTATACCCACCAAGACC
+
FFFFFFFFFFFFFFFFFFFFFFFFFFFFFF
@5553
ACGAGTGCACGAATTGCCTACAAAACAAGC
+
FFFFFFFFFFFFFFFFFFFFFFFFFFFFFF
@5554
ACTCGCCCGCGCACTGCCCAGTCCAGTACC
+
FFFFFFFFFFFFFFFFFFFFFFFFFFFFFF
@5555
ACTCGCTGGCGTATTGGACCCTTCAATACC
+
FFFFFFFFFFFFFFFFFFFFFFFFFFFFFF
@5556
ACTGGTTGACGAATTACTTATACCAATAGC
+
FFFFFFFFFFFFFFFFFFFFFFFFFFFFFF
@5557
ACTAGGCGGCGAATTACCTACAAAATTACC
+
FFFFFFFFFFFFFFFFFFFFFFFFFFFFFF
@5558
ACTCGTCGTCGGATTAAGTATACCAAAAGC
+
FFFFFFFFFFFFFFFFFFFFFFFFFFFFFF
@5559
ACTGGTCCGCGAATTACACAAACCAAGACC
+
FFFFFFFFFFFFFFFFFFFFFFFFFFFFFF
@5560
ACTTGCCGGCGAATTACATCCGCAAATACC
+
FFFFFFFFFFFFFFFFFFFFFFFFFFFFFF
@5561
ACTAGTTGACTAAATGTATACCGCAACACC
+
FFFFFFFFFFFFFFFFFFFFFFFFFFFFFF
@5562
ACTCGCCGGCGAATTAAACCCACCAAGACC
+
FFFFFFFFFFFFFFFFFFFFFFFFFFFFFF
@5563
ACTTGTTGACGGAATACCTCCACAAGGACC
+
FFFFFFFFFFFFFFFFFFFFFFFFFFFFFF
@5564
ACTCGTCGGCGAATTCGGTATCCCATGACC
+
FFFFFFFFFFFFFFFFFFFFFFFFFFFFFF
@5565
ACTTGTGTGCGTAATAAATCCACCAAAACC
+
FFFFFFFFFFFFFFFFFFFFFFFFFFFFFF
@5566
ACTTGTCCACGGATTACGTAAACTAAGAGC
+
FFFFFFFFFFFFFFFFFFFFFFFFFFFFFF
@5567
ACTTGTACGCGAATTGCCTACACCACGACC
+
FFFFFFFFFFFFFFFFFFFFFFFFFFFFFF
@5568
ACTCGTTGGCGGATTAGACAAACCACGACC
+
FFFFFFFFFFFFFFFFFFFFFFFFFFFFFF
@5569
ACTTGTTGACGCATTATTTACAACAAGACC
+
FFFFFFFFFFFFFFFFFFFFFFFFFFFFFF
@5570
ACTCGCCGGCGAAATAGACCCTCCAAGACC
+
FFFFFFFFFFFFFFFFFFFFFFFFFFFFFF
@5571
GCTTGTCGACGCATTAGATACACTACGACC
+
FFFFFFFFFFFFFFFFFFFFFFFFFFFFFF
@5572
ACTAGACGACGAATTATCTCCCAAAGCACC
+
FFFFFFFFFFFFFFFFFFFFFFFFFFFFFF
@5573
ACTTGTCCACGCATTGTCCCCATCAAGACC
+
FFFFFFFFFFFFFFFFFFFFFFFFFFFFFF
@5574
CCTCGTCCACGCATTCCCTAAACAAGAACC
+
FFFFFFFFFFFFFFFFFFFFFFFFFFFFFF
@5575
ACTCGTCCACGAATTAAATCCACCAAAACC
+
FFFFFFFFFFFFFFFFFFFFFFFFFFFFFF
@5576
ACTAGTTGACGGATTGACCCCACCACGATC
+
FFFFFFFFFFFFFFFFFFFFFFFFFFFFFF
@5577
ACTCGTAGACGAATTACATACACCAAGACC
+
FFFFFFFFFFFFFFFFFFFFFFFFFFFFFF
@5578
ACTGGTAGACGGATAATCCCCACTAAGACC
+
FFFFFFFFFFFFFFFFFFFFFFFFFFFFFF
@5579
ACTGGCTGGCGGATTACACACAGCACGATC
+
FFFFFFFFFFFFFFFFFFFFFFFFFFFFFF
@5580
ACTAGTGGACGCATTGTGTACACAAGGACC
+
FFFFFFFFFFFFFFFFFFFFFFFFFFFFFF
@5581
ACTTGCTGACGGAGTGACTACGACACGACC
+
FFFFFFFFFFFFFFFFFFFFFFFFFFFFFF
@5582
ACTAGCTGACGAATTGCGTCCAGCATAACC
+
FFFFFFFFFFFFFFFFFFFFFFFFFFFFFF
@5583
ACTAGGAGACGAATAGCCCAAACTACGACC
+
FFFFFFFFFFFFFFFFFFFFFFFFFFFFFF
@5584
ACGAGTCTGCGAATTGCCTCATCCAGCACC
+
FFFFFFFFFFFFFFFFFFFFFFFFFFFFFF
@5585
ACTGGCCTACGGACTAGGTCAACAAAGACC
+
FFFFFFFFFFFFFFFFFFFFFFFFFFFFFF
@5586
ACTCGTCCACGTAATACCCCCACCACGACC
+
FFFFFFFFFFFFFFFFFFFFFFFFFFFFFF
@5587
ACTGGCTCACGAATTACCCCCATCAAAACC
+
FFFFFFFFFFFFFFFFFFFFFFFFFFFFFF
@5588
ACTGGTTCGCGAATTGCGTACACCACAACC
+
FFFFFFFFFFFFFFFFFFFFFFFFFFFFFF
@5589
ACTTGTCCGCGAATTGGCTATACCAAGACC
+
FFFFFFFFFFFFFFFFFFFFFFFFFFFFFF
@5590
TCTGGAGAACGTATTGCCTCAATCAGGAGC
+
FFFFFFFFFFFFFFFFFFFFFFFFFFFFFF
@5591
ACTAGTTGGCGAAATAACTATATCAAAACC
+
FFFFFFFFFFFFFFFFFFFFFFFFFFFFFF
@5592
ACTGGTACTCGGAATAGCTCCCCCACTAGC
+
FFFFFFFFFFFFFFFFFFFFFFFFFFFFFF
@5593
ACATGTCGTCGGAATATGCAAACAAGAACC
+
FFFFFFFFFFFFFFFFFFFFFFFFFFFFFF
@5594
ACTGGTCCGCGGATTTTCTAGACCATGACC
+
FFFFFFFFFFFFFFFFFFFFFFFFFFFFFF
@5595
ACTCGTTCACGAATTTATTACACTAAAACC
+
FFFFFFFFFFFFFFFFFFFFFFFFFFFFFF
@5596
ACTCGCTCGCGGATTACTCCAACCATGACC
+
FFFFFFFFFFFFFFFFFFFFFFFFFFFFFF
@5597
ACTTGTTCTCGTAATGCATAACCCAAGACC
+
FFFFFFFFFFFFFFFFFFFFFFFFFFFFFF
@5598
GCTCGTCGGCGCATTGTTTCCACCAGGACC
+
FFFFFFFFFFFFFFFFFFFFFFFFFFFFFF
@5599
ACTCGTATACGGATTGACTCCTTTACAACC
+
FFFFFFFFFFFFFFFFFFFFFFFFFFFFFF
@5600
ACTCGTCGGCGTATTGATTACCCAATTACC
+
FFFFFFFFFFFFFFFFFFFFFFFFFFFFFF
@5601
ACTGGTCCTCGCATTGAACAAATCACGATC
+
FFFFFFFFFFFFFFFFFFFFFFFFFFFFFF
@5602
ACTAGTCGACGGATTGTCCACCCTAAGACC
+
FFFFFFFFFFFFFFFFFFFFFFFFFFFFFF
@5603
ACTAGCGGGCGGATAAACTATAGTATCACC
+
FFFFFFFFFFFFFFFFFFFFFFFFFFFFFF
@5604
ACTCGTCGGCGGAACACCCCCAAAAAAAGC
+
FFFFFFFFFFFFFFFFFFFFFFFFFFFFFF
@5605
ACTTGTTGACGTAATACCCACACCATGACC
+
FFFFFFFFFFFFFFFFFFFFFFFFFFFFFF
@5606
ACTCGTCCGCGCATTGCCCACACCATGACC
+
FFFFFFFFFFFFFFFFFFFFFFFFFFFFFF
@5607
CCTGGTACGCGCATTAATTCCATGATAACC
+
FFFFFFFFFFFFFFFFFFFFFFFFFFFFFF
@5608
TCTAGTAGACGAATTGTCTGCAACAGGACC
+
FFFFFFFFFFFFFFFFFFFFFFFFFFFFFF
@5609
ACTAGTCGACGAATTACACACCCTAGCACC
+
FFFFFFFFFFFFFFFFFFFFFFFFFFFFFF
@5610
ACTGGTCGACGTATTACCCACTCAATCACC
+
FFFFFFFFFFFFFFFFFFFFFFFFFFFFFF
@5611
ACTCGTCTTCGAATTACCTCCACCAGGACC
+
FFFFFFFFFFFFFFFFFFFFFFFFFFFFFF
@5612
TCGCGTGCACGTATTACCTAACCCATGAGC
+
FFFFFFFFFFFFFFFFFFFFFFFFFFFFFF
@5613
ACTGGTTGACTTATTATACACACCACAAGC
+
FFFFFFFFFFFFFFFFFFFFFFFFFFFFFF
@5614
ACTCGTCCACGAATTTTGCACACCACGACC
+
FFFFFFFFFFFFFFFFFFFFFFFFFFFFFF
@5615
ACTTGTTCACGCATTAAGTACACCACGACA
+
FFFFFFFFFFFFFFFFFFFFFFFFFFFFFF
@5616
GCTAGTTGACGAAATGAATACATTACCAGC
+
FFFFFFFFFFFFFFFFFFFFFFFFFFFFFF
@5617
ACTTGTACGCGGATTAGATACATCATAACC
+
FFFFFFFFFFFFFFFFFFFFFFFFFFFFFF
@5618
ACGGGTTCGCGTAATAAGTACACCAAGACC
+
FFFFFFFFFFFFFFFFFFFFFFFFFFFFFF
@5619
ACGCGGACGCGGAAAGGGTACTCAAAGAGC
+
FFFFFFFFFFFFFFFFFFFFFFFFFFFFFF
@5620
ACTCGTATACGGATTGACCACACCAGGACC
+
FFFFFFFFFFFFFFFFFFFFFFFFFFFFFF
@5621
ACTCGTTGACGGATTGCGTACTCAACTATC
+
FFFFFFFFFFFFFFFFFFFFFFFFFFFFFF
@5622
ACGCGCCGGCGCATTAGACACACAAAAATC
+
FFFFFFFFFFFFFFFFFFFFFFFFFFFFFF
@5623
CCTCGTCCACGCATTAGACCCCCAATGACC
+
FFFFFFFFFFFFFFFFFFFFFFFFFFFFFF
@5624
ACGCGTAGGCGCATTCCCTCTCCCAAGACC
+
FFFFFFFFFFFFFFFFFFFFFFFFFFFFFF
@5625
ACGGGTACACGGATTAAGTCGCCTATTACC
+
FFFFFFFFFFFFFFFFFFFFFFFFFFFFFF
@5626
ACTTGTCCACGGATTACTTATACCACGACC
+
FFFFFFFFFFFFFFFFFFFFFFFFFFFFFF
@5627
ACTAGTAGGCGCATTCTGCAACCAAAAACC
+
FFFFFFFFFFFFFFFFFFFFFFFFFFFFFF
@5628
GCTTGTAGACGTATTAGTTAAAACACGACC
+
FFFFFFFFFFFFFFFFFFFFFFFFFFFFFF
@5629
CCGTGTCTACGCAATATCTACACCAATATC
+
FFFFFFFFFFFFFFFFFFFFFFFFFFFFFF
@5630
ACTTGCCTACGGACTAGATCCACAAAGAGC
+
FFFFFFFFFFFFFFFFFFFFFFFFFFFFFF
@5631
ACTAGTCCACGGATTTCCTCCACAAAGAGC
+
FFFFFFFFFFFFFFFFFFFFFFFFFFFFFF
@5632
ACTCGTTGTCGGATTATCTATGCCAAGACC
+
FFFFFFFFFFFFFFFFFFFFFFFFFFFFFF
@5633
ACTAGTCGACGTATTATCTAGACCAGGACC
+
FFFFFFFFFFFFFFFFFFFFFFFFFFFFFF
@5634
ACTAGTTCGCGAAATGCCTCATCCACAACC
+
FFFFFFFFFFFFFFFFFFFFFFFFFFFFFF
@5635
CCTGGTAGACGGATTATCTACATCATAATC
+
FFFFFFFFFFFFFFFFFFFFFFFFFFFFFF
@5636
ACTTGTTGACGGATTGGGCCCTCAATGACC
+
FFFFFFFFFFFFFFFFFFFFFFFFFFFFFF
@5637
ACTTGCCGGCGGATACACTACACAACAACC
+
FFFFFFFFFFFFFFFFFFFFFFFFFFFFFF
@5638
ACTAGTCGGCGGATTACCTACACCATGACC
+
FFFFFFFFFFFFFFFFFFFFFFFFFFFFFF
@5639
ACTTGATCGCGAATTGAGCATAACACGACC
+
FFFFFFFFFFFFFFFFFFFFFFFFFFFFFF
@5640
ACTAGTCGGCGCAATGCATCCACAATGACC
+
FFFFFFFFFFFFFFFFFFFFFFFFFFFFFF
@5641
ACTGGTACACGAAATAATTCCACAATGAGC
+
FFFFFFFFFFFFFFFFFFFFFFFFFFFFFF
@5642
ACTGGAGCTCGGATTATTTCCACCAGAACC
+
FFFFFFFFFFFFFFFFFFFFFFFFFFFFFF
@5643
ACTGGTCCGCGTAACAACTAACCCAATACC
+
FFFFFFFFFFFFFFFFFFFFFFFFFFFFFF
@5644
TCTTGTCGGCGGATTTGCTCCCCCACGACC
+
FFFFFFFFFFFFFFFFFFFFFFFFFFFFFF
@5645
ACTGGCCGACGGATTGTTCATACCAGCACC
+
FFFFFFFFFFFFFFFFFFFFFFFFFFFFFF
@5646
ACTTGTTTTCGGAATGCCTCAACCAAGACC
+
FFFFFFFFFFFFFFFFFFFFFFFFFFFFFF
@5647
TCTCGTAGACGGATTAGATCCACCAAGACC
+
FFFFFFFFFFFFFFFFFFFFFFFFFFFFFF
@5648
ACTCGCCGGCGAATTATCTACCCAATAACC
+
FFFFFFFFFFFFFFFFFFFFFFFFFFFFFF
@5649
ACTCGTCCTCGAATTACATAAATAATAACC
+
FFFFFFFFFFFFFFFFFFFFFFFFFFFFFF
@5650
ACTTGTCCGCGAAATACATCCGCCAAGAGC
+
FFFFFFFFFFFFFFFFFFFFFFFFFFFFFF
@5651
ACTGGTACACGAAATATCTACACTAAAACC
+
FFFFFFFFFFFFFFFFFFFFFFFFFFFFFF
@5652
ACGTGCCGGCGGAAAACCTACACCAAGACC
+
FFFFFFFFFFFFFFFFFFFFFFFFFFFFFF
@5653
ACTAGTCCTCGAATCACTTCGCCTATGACC
+
FFFFFFFFFFFFFFFFFFFFFFFFFFFFFF
@5654
ACTCGTCCGCGCATTGGCTAAACCATGACC
+
FFFFFFFFFFFFFFFFFFFFFFFFFFFFFF
@5655
ACTAGTAGACGGATTCACCAAACCAATACC
+
FFFFFFFFFFFFFFFFFFFFFFFFFFFFFF
@5656
ACTAGCGCACGTAACACCCCAGCTACCACC
+
FFFFFFFFFFFFFFFFFFFFFFFFFFFFFF
@5657
ACTCGTTCTCGCATTATCCACACCAAGACC
+
FFFFFFFFFFFFFFFFFFFFFFFFFFFFFF
@5658
ACTTGTACGCGCATTAGCTAAACCAAAACC
+
FFFFFFFFFFFFFFFFFFFFFFFFFFFFFF
@5659
ACTGGTAGACGTATTACGTCAACAATGAGC
+
FFFFFFFFFFFFFFFFFFFFFFFFFFFFFF
@5660
ACTAGTCCACGAAATGGACCCATCATAACC
+
FFFFFFFFFFFFFFFFFFFFFFFFFFFFFF
@5661
ACTCGTCCACGGAATAGGTAAACTAAGACC
+
FFFFFFFFFFFFFFFFFFFFFFFFFFFFFF
@5662
ACTTGTTTTCGGATTACATACACAATCACC
+
FFFFFFFFFFFFFFFFFFFFFFFFFFFFFF
@5663
ACTAGTCGACGGAATATCCACACCATGACC
+
FFFFFFFFFFFFFFFFFFFFFFFFFFFFFF
@5664
ACTGGTGCACGGATTGGCCAGACCATGACC
+
FFFFFFFFFFFFFFFFFFFFFFFFFFFFFF
@5665
ACTGGTTGGCGGATTGACTCAATCATCACC
+
FFFFFFFFFFFFFFFFFFFFFFFFFFFFFF
@5666
ACTTGTTGACGAATTAGATAGTCCAAAACC
+
FFFFFFFFFFFFFFFFFFFFFFFFFFFFFF
@5667
CCTAGCCGACGGACTGCATAAACCACGACC
+
FFFFFFFFFFFFFFFFFFFFFFFFFFFFFF
@5668
ACTAGTATACGTATTGCCTAAACCAGGATC
+
FFFFFFFFFFFFFFFFFFFFFFFFFFFFFF
@5669
ACTTGTCCACGGATTGTCTCAACAACGACC
+
FFFFFFFFFFFFFFFFFFFFFFFFFFFFFF
@5670
ACTGGTTCACGCAATTTGTACCCCACGATC
+
FFFFFFFFFFFFFFFFFFFFFFFFFFFFFF
@5671
ACTCGTTGACGAATTAGGTACACTATTACC
+
FFFFFFFFFFFFFFFFFFFFFFFFFFFFFF
@5672
ACTCGTACGCGCATTAAATACACCACCACC
+
FFFFFFFFFFFFFFFFFFFFFFFFFFFFFF
@5673
ACTCGTTCGCGGAATACTTCCACAATGACC
+
FFFFFFFFFFFFFFFFFFFFFFFFFFFFFF
@5674
ACTAGCAGACGTAATATCTATACCAAGACC
+
FFFFFFFFFFFFFFFFFFFFFFFFFFFFFF
@5675
ACTCGTACGCGCATTCGTTCCACTATGATC
+
FFFFFFFFFFFFFFFFFFFFFFFFFFFFFF
@5676
ACTCGTCCACGGATTGCTTCACCAAAGACC
+
FFFFFFFFFFFFFFFFFFFFFFFFFFFFFF
@5677
ACTCGCCGACGTATTAGACACCAAAATACC
+
FFFFFFFFFFFFFFFFFFFFFFFFFFFFFF
@5678
ACGGGTGTGCGGATTAACCCCACCATAAGC
+
FFFFFFFFFFFFFFFFFFFFFFFFFFFFFF
@5679
ACTTGTCCGCGGATTTCGTCTACTAAAACC
+
FFFFFFFFFFFFFFFFFFFFFFFFFFFFFF
@5680
ACTAGTCCTCGAATTCTCTAAACCAAGACC
+
FFFFFFFFFFFFFFFFFFFFFFFFFFFFFF
@5681
ACTTGCTTGCGAATTAGCCATACCAAGACC
+
FFFFFFFFFFFFFFFFFFFFFFFFFFFFFF
@5682
ACTAGTGCACGTATTAACTACCCCAAAACC
+
FFFFFFFFFFFFFFFFFFFFFFFFFFFFFF
@5683
ACTGGGTCACGAATTTCCCCCACAAAGACC
+
FFFFFFFFFFFFFFFFFFFFFFFFFFFFFF
@5684
ACGCGTCCACGCATTACCTAAACCACGACC
+
FFFFFFFFFFFFFFFFFFFFFFFFFFFFFF
@5685
ACTAGCTCACGCAATCTATCTATTATGACC
+
FFFFFFFFFFFFFFFFFFFFFFFFFFFFFF
@5686
ACTAGCCGGCGAATTAACTACCTTAAGACC
+
FFFFFFFFFFFFFFFFFFFFFFFFFFFFFF
@5687
ACTGGTAGTCGGAATGCCTCAACAAGAACC
+
FFFFFFFFFFFFFFFFFFFFFFFFFFFFFF
@5688
ACTGGTAGACGAATTAGCCACACCACGACA
+
FFFFFFFFFFFFFFFFFFFFFFFFFFFFFF
@5689
CCTGGTTGACGAATTGGCTCCACAAAGACC
+
FFFFFFFFFFFFFFFFFFFFFFFFFFFFFF
@5690
ACTCGTCCACGAATTGCCTAACATAGAACC
+
FFFFFFFFFFFFFFFFFFFFFFFFFFFFFF
@5691
ACTAGTACACGGATTAGATACAAGAAAACC
+
FFFFFFFFFFFFFFFFFFFFFFFFFFFFFF
@5692
ACTAGCTGGCGCATTAGCCAAACCATAAGC
+
FFFFFFFFFFFFFFFFFFFFFFFFFFFFFF
@5693
ACTAGCTGACGAATTGTTTCAACCAAAACC
+
FFFFFFFFFFFFFFFFFFFFFFFFFFFFFF
@5694
ACTTGTCCGCGTATAACGCACACCAAGACC
+
FFFFFFFFFFFFFFFFFFFFFFFFFFFFFF
@5695
ACTCGTTGACTAATTGACCAGACCAATACC
+
FFFFFFFFFFFFFFFFFFFFFFFFFFFFFF
@5696
ACTTGCACACGCAATGGATACATCAACATC
+
FFFFFFFFFFFFFFFFFFFFFFFFFFFFFF
@5697
ACTTGTCCGCGCAATATATACACCAGGACC
+
FFFFFFFFFFFFFFFFFFFFFFFFFFFFFF
@5698
TCTGGTTTACGAAGTTCTTACACCAAGAGC
+
FFFFFFFFFFFFFFFFFFFFFFFFFFFFFF
@5699
ACTAGTCGACTAATTACACAAACAAGAACC
+
FFFFFFFFFFFFFFFFFFFFFFFFFFFFFF
@5700
ACTAGTGGGCGGATTGACCCAACAATGACC
+
FFFFFFFFFFFFFFFFFFFFFFFFFFFFFF
@5701
ACTAGCTCACGGATTGGATCTCCTATAACC
+
FFFFFFFFFFFFFFFFFFFFFFFFFFFFFF
@5702
ACTCGTCTGCGAATTAGGCACCCTATGAGC
+
FFFFFFFFFFFFFFFFFFFFFFFFFFFFFF
@5703
ACTGGTACTCGAATTAACTATATCACAACC
+
FFFFFFFFFFFFFFFFFFFFFFFFFFFFFF
@5704
ACTTGTTCTCGAATTAGTTACACCATGACC
+
FFFFFFFFFFFFFFFFFFFFFFFFFFFFFF
@5705
ACTAGTTTGCGAATTAAATCGACAAAAACC
+
FFFFFFFFFFFFFFFFFFFFFFFFFFFFFF
@5706
ACGTGTACACGAATTATACACCCCATTACC
+
FFFFFFFFFFFFFFFFFFFFFFFFFFFFFF
@5707
CCGAGTCGACGGATGCCGCCAACCATAACC
+
FFFFFFFFFFFFFFFFFFFFFFFFFFFFFF
@5708
ACTAGTTCACGGATTATATAAACTACCATC
+
FFFFFFFFFFFFFFFFFFFFFFFFFFFFFF
@5709
ACTAGCCGGCGCATTGAGTACTCTAGGACC
+
FFFFFFFFFFFFFFFFFFFFFFFFFFFFFF
@5710
ACTCGCTCGCGCAATACACAGACGAGAACC
+
FFFFFFFFFFFFFFFFFFFFFFFFFFFFFF
@5711
ACATGTCGGCGTATTGCCTATACTACAACC
+
FFFFFFFFFFFFFFFFFFFFFFFFFFFFFF
@5712
ACTTGTTGGCGGAATATGTAAACAATAACC
+
FFFFFFFFFFFFFFFFFFFFFFFFFFFFFF
@5713
ACTCGTTCACTAAATACGTACCCCAAGACC
+
FFFFFFFFFFFFFFFFFFFFFFFFFFFFFF
@5714
ACTAGTCCACGCACTGGCCAAGCAATAATC
+
FFFFFFFFFFFFFFFFFFFFFFFFFFFFFF
@5715
ACGCGACCTCGGAACACACGCACCATAACC
+
FFFFFFFFFFFFFFFFFFFFFFFFFFFFFF
@5716
ACTTGTTCACGAATTGTGTAAACAAACACC
+
FFFFFFFFFFFFFFFFFFFFFFFFFFFFFF
@5717
TCTAGTCGACGGAATTCCTCCTCAAAGACC
+
FFFFFFFFFFFFFFFFFFFFFFFFFFFFFF
@5718
ACTAGTCCACGGATTGCGTACACCACTACC
+
FFFFFFFFFFFFFFFFFFFFFFFFFFFFFF
@5719
ACTTGTAGGCGTAATTAGTCCACCACGACC
+
FFFFFFFFFFFFFFFFFFFFFFFFFFFFFF
@5720
ACTGGGCGACGTATTGAGTACACCATAACC
+
FFFFFFFFFFFFFFFFFFFFFFFFFFFFFF
@5721
ACTAGTCGACGGATTACCTACACGATTACC
+
FFFFFFFFFFFFFFFFFFFFFFFFFFFFFF
@5722
ACTAGTACGCGAATTGTATACATTAAGACC
+
FFFFFFFFFFFFFFFFFFFFFFFFFFFFFF
@5723
ACACGTTGACGGATAGGGCCAACAAAGAGA
+
FFFFFFFFFFFFFFFFFFFFFFFFFFFFFF
@5724
TCTCGTCAACGAATTGGCCCGACCATGACC
+
FFFFFFFFFFFFFFFFFFFFFFFFFFFFFF
@5725
ACTAGCCGGCGTAAAACGTCCACTAAGACC
+
FFFFFFFFFFFFFFFFFFFFFFFFFFFFFF
@5726
ACACGTCGACGTATTAGGTCAGCCATAATC
+
FFFFFFFFFFFFFFFFFFFFFFFFFFFFFF
@5727
ACTTGCTCTCGTATTCGGCCTACAATCACC
+
FFFFFFFFFFFFFFFFFFFFFFFFFFFFFF
@5728
ACTCGATCACGGATTCCACACTCAAAGACC
+
FFFFFFFFFFFFFFFFFFFFFFFFFFFFFF
@5729
ACAAGTCGGCGCATTGTCCCCAAAACAACC
+
FFFFFFFFFFFFFFFFFFFFFFFFFFFFFF
@5730
ACTAGTACACGGAATACCCACCCTAAAAGC
+
FFFFFFFFFFFFFFFFFFFFFFFFFFFFFF
@5731
ACTAGTCCACGAATTATCTCACCTACGACC
+
FFFFFFFFFFFFFFFFFFFFFFFFFFFFFF
@5732
TCTCGTCTTCGAATTGACTACACCATCACC
+
FFFFFFFFFFFFFFFFFFFFFFFFFFFFFF
@5733
ACTCGTTCGCGGAATAGATCCACCAGTAGC
+
FFFFFFFFFFFFFFFFFFFFFFFFFFFFFF
@5734
ACTCGTCGTCGCATTAACCCAGCCAACACC
+
FFFFFFFFFFFFFFFFFFFFFFFFFFFFFF
@5735
ACTAGTCCACGAAATGCCTACACAATAACC
+
FFFFFFFFFFFFFFFFFFFFFFFFFFFFFF
@5736
ACGAGCCCACGGAATGAATACTTCATTACC
+
FFFFFFFFFFFFFFFFFFFFFFFFFFFFFF
@5737
ACTCGTTCGCGTATTGTCTAAAAAATAACC
+
FFFFFFFFFFFFFFFFFFFFFFFFFFFFFF
@5738
GCGCGTAGACGAATTAGCTAACCAAATACC
+
FFFFFFFFFFFFFFFFFFFFFFFFFFFFFF
@5739
ACTCGACCGCTTATAGCGCCCACAAGGAAC
+
FFFFFFFFFFFFFFFFFFFFFFFFFFFFFF
@5740
ACTCGTTCGCGAATAAGGTCCATAAAAACC
+
FFFFFFFFFFFFFFFFFFFFFFFFFFFFFF
@5741
ACTGGTCCGCGGATTGGGTAAACAATGACC
+
FFFFFFFFFFFFFFFFFFFFFFFFFFFFFF
@5742
ACAGGTTCGCGAATTAAATACACCACAACC
+
FFFFFFFFFFFFFFFFFFFFFFFFFFFFFF
@5743
ACTAGATGACGGATTAAACCAACGAAAACC
+
FFFFFFFFFFFFFFFFFFFFFFFFFFFFFF
@5744
ACTTGTCGGCGGAAATGACACAACATCACC
+
FFFFFFFFFFFFFFFFFFFFFFFFFFFFFF
@5745
ACTGGTCGGCGAATTGTATCGACCAAGACC
+
FFFFFFFFFFFFFFFFFFFFFFFFFFFFFF
@5746
ACTTGTCGACGAACTAGCCACACAATCATC
+
FFFFFFFFFFFFFFFFFFFFFFFFFFFFFF
@5747
ACTTGTGGGCGCATTACCTACACCAAAACC
+
FFFFFFFFFFFFFFFFFFFFFFFFFFFFFF
@5748
ACGGGTCCGCGCAATACGTAAACCATAACC
+
FFFFFFFFFFFFFFFFFFFFFFFFFFFFFF
@5749
ACGGGTCGGCGAAATACATACAACAAGACC
+
FFFFFFFFFFFFFFFFFFFFFFFFFFFFFF
@5750
ACTAGCTCACGAAATGAATACACCAAAACC
+
FFFFFFFFFFFFFFFFFFFFFFFFFFFFFF
@5751
ACTCGTCGGCGAATTGCGCACACAAGAATC
+
FFFFFFFFFFFFFFFFFFFFFFFFFFFFFF
@5752
ACTAGACTGCGAATTATACACACAAAGACC
+
FFFFFFFFFFFFFFFFFFFFFFFFFFFFFF
@5753
TCTTGTCCGCGCAATCCACCAATAATGACC
+
FFFFFFFFFFFFFFFFFFFFFFFFFFFFFF
@5754
ACTTGTCGACGGACTAACTCAACCATTACC
+
FFFFFFFFFFFFFFFFFFFFFFFFFFFFFF
@5755
CCTAGTCCACGAACAATATACACTAAAACC
+
FFFFFFFFFFFFFFFFFFFFFFFFFFFFFF
@5756
ACGCGCTGGCGCATTACGCCCACCATAACC
+
FFFFFFFFFFFFFFFFFFFFFFFFFFFFFF
@5757
ACTAGGACGCGAACTACCTCAACCAGAACC
+
FFFFFFFFFFFFFFFFFFFFFFFFFFFFFF
@5758
ACTCGTAGACGAAATTCTTCCACAAAGACC
+
FFFFFFFFFFFFFFFFFFFFFFFFFFFFFF
@5759
ACTAGTAGACGGATTGCCTACACTATTACC
+
FFFFFFFFFFFFFFFFFFFFFFFFFFFFFF
@5760
ACTGGTGCACGAATAGTATACACCATCACC
+
FFFFFFFFFFFFFFFFFFFFFFFFFFFFFF
@5761
TCTTGCCGGCGAATTTGGTATACTATAACC
+
FFFFFFFFFFFFFFFFFFFFFFFFFFFFFF
@5762
ACTAGACGGCGCATTAGCTAATCAAAAATC
+
FFFFFFFFFFFFFFFFFFFFFFFFFFFFFF
@5763
ACTCGCCGACGAATTAAGCATGCCACCACC
+
FFFFFFFFFFFFFFFFFFFFFFFFFFFFFF
@5764
ACTTGTCCTCTCACTAACTATGCCAAGACC
+
FFFFFFFFFFFFFFFFFFFFFFFFFFFFFF
@5765
GCTCGTCCACGAATTGTTTATACCAGAACC
+
FFFFFFFFFFFFFFFFFFFFFFFFFFFFFF
@5766
ACTAGTACGCGAAATATTTACACCATGACC
+
FFFFFFFFFFFFFFFFFFFFFFFFFFFFFF
@5767
ACTAGTCCACTAACAGGCTCCACAAGAACC
+
FFFFFFFFFFFFFFFFFFFFFFFFFFFFFF
@5768
ACTTGTCCACGGATAAAATCAATAATAACC
+
FFFFFFFFFFFFFFFFFFFFFFFFFFFFFF
@5769
ACTAGTCCACGGATTAAGTACACCAACACC
+
FFFFFFFFFFFFFFFFFFFFFFFFFFFFFF
@5770
ACGTGCTCGCGAATTATATACACTAGAACC
+
FFFFFFFFFFFFFFFFFFFFFFFFFFFFFF
@5771
ACTTGTCGACGAATTGTCCCACCCAAGACC
+
FFFFFFFFFFFFFFFFFFFFFFFFFFFFFF
@5772
TCGTGTCTTCGAATTGCCCCCCCCAGCACC
+
FFFFFFFFFFFFFFFFFFFFFFFFFFFFFF
@5773
ACGTGTTCACGCATTAGATAAACCAGGACC
+
FFFFFFFFFFFFFFFFFFFFFFFFFFFFFF
@5774
ACTGGATGACGTAATACCTATCTCACAACC
+
FFFFFFFFFFFFFFFFFFFFFFFFFFFFFF
@5775
ACTAGTCTACGCATTACCCCCACCAACACC
+
FFFFFFFFFFFFFFFFFFFFFFFFFFFFFF
@5776
ACTTGGTTACGAATTACGTCCACCAGGACC
+
FFFFFFFFFFFFFFFFFFFFFFFFFFFFFF
@5777
ACTCGTTCGCGGAATGTCCCACCAATAACC
+
FFFFFFFFFFFFFFFFFFFFFFFFFFFFFF
@5778
ACTCGTCCGCGCAGTGCATACACCAAGACC
+
FFFFFFFFFFFFFFFFFFFFFFFFFFFFFF
@5779
ACTTGCGCTCTAATTGTCCATCCCAAGAGC
+
FFFFFFFFFFFFFFFFFFFFFFFFFFFFFF
@5780
ACTAGTGTTCGCATTGCCCACACCACAATC
+
FFFFFFFFFFFFFFFFFFFFFFFFFFFFFF
@5781
ACTCGTGCTCGCAATGCCCACGCTATCACC
+
FFFFFFFFFFFFFFFFFFFFFFFFFFFFFF
@5782
ACGTGTAGGCGGAATAGCTCCACCATAACC
+
FFFFFFFFFFFFFFFFFFFFFFFFFFFFFF
@5783
ACTGGTCCACGTATTATGTATACAAACACC
+
FFFFFFFFFFFFFFFFFFFFFFFFFFFFFF
@5784
ACTCGTACACGTATTGAACCCACTAGAACC
+
FFFFFFFFFFFFFFFFFFFFFFFFFFFFFF
@5785
ACGAGTCCGCGAATTATGCCCACAATAACC
+
FFFFFFFFFFFFFFFFFFFFFFFFFFFFFF
@5786
ACTGGTCGACGGGTTGTATACACCATAACC
+
FFFFFFFFFFFFFFFFFFFFFFFFFFFFFF
@5787
ACTTGTCGACGAATTGCCTATACCAAGACC
+
FFFFFFFFFFFFFFFFFFFFFFFFFFFFFF
@5788
ACTTGCCGACGTATTACGTCTCCCATTACC
+
FFFFFFFFFFFFFFFFFFFFFFFFFFFFFF
@5789
ACTCGTTCGCGAATTTGTTATACCATAAGC
+
FFFFFFFFFFFFFFFFFFFFFFFFFFFFFF
@5790
CCGTGTCGACGAATTGTCTCGTCCAGGACC
+
FFFFFFFFFFFFFFFFFFFFFFFFFFFFFF
@5791
ACTTGTTCACGGATAAAGTACAACAAGACC
+
FFFFFFFFFFFFFFFFFFFFFFFFFFFFFF
@5792
CCTCGTCCGCGCAATACGCACACCAAAACC
+
FFFFFFFFFFFFFFFFFFFFFFFFFFFFFF
@5793
ACGAGTTGACGTACTGACTCGACCAACACC
+
FFFFFFFFFFFFFFFFFFFFFFFFFFFFFF
@5794
ACTCGCCGGCGCAATACATACACAAACACC
+
FFFFFFFFFFFFFFFFFFFFFFFFFFFFFF
@5795
ACTTGTTGACGAAATAGCCATACAATGACC
+
FFFFFFFFFFFFFFFFFFFFFFFFFFFFFF
@5796
ACGAGTAGACGGATTCTTTACACCAATACC
+
FFFFFFFFFFFFFFFFFFFFFFFFFFFFFF
@5797
ACTCGTAGACGGACTACACAGACAAATACC
+
FFFFFFFFFFFFFFFFFFFFFFFFFFFFFF
@5798
ACTTGTCCACGGATTACGCACACGAAGAGC
+
FFFFFFFFFFFFFFFFFFFFFFFFFFFFFF
@5799
ACTGGTTGGCGCATTGCCCAAACAACGACC
+
FFFFFFFFFFFFFFFFFFFFFFFFFFFFFF
@5800
ACTTGTTGGCGGATTACCCAGACCAACACC
+
FFFFFFFFFFFFFFFFFFFFFFFFFFFFFF
@5801
CCTCGTCGGCGAATTGCCCACACCACGACC
+
FFFFFFFFFFFFFFFFFFFFFFFFFFFFFF
@5802
ACTAGTTGACGGATTGGCTAAACAAGGAGC
+
FFFFFFFFFFFFFFFFFFFFFFFFFFFFFF
@5803
ACTCGTAGTCGTATTTCGTATACCATGACC
+
FFFFFFFFFFFFFFFFFFFFFFFFFFFFFF
@5804
ACGCGCCGGCGAATTACCCACACCATAACC
+
FFFFFFFFFFFFFFFFFFFFFFFFFFFFFF
@5805
ACTGGTCCACGGATTTAATCAACAAAAACC
+
FFFFFFFFFFFFFFFFFFFFFFFFFFFFFF
@5806
TCTTGTTTTCGGAATAGCTACACTATAATC
+
FFFFFFFFFFFFFFFFFFFFFFFFFFFFFF
@5807
TCTTGTCGACGAATTACGTACTCCAAGACC
+
FFFFFFFFFFFFFFFFFFFFFFFFFFFFFF
@5808
ACTGGTCTGCTAATTACGCACACCAAGACC
+
FFFFFFFFFFFFFFFFFFFFFFFFFFFFFF
@5809
ACTCGTCGGCGTATAATATAGTGCACAACC
+
FFFFFFFFFFFFFFFFFFFFFFFFFFFFFF
@5810
ACCTGTCCGCGTATTAAATACACCACGAGC
+
FFFFFFFFFFFFFFFFFFFFFFFFFFFFFF
@5811
ACTCGCAGGCGAATTGTGTAAACCATTAGC
+
FFFFFFFFFFFFFFFFFFFFFFFFFFFFFF
@5812
ACTCGTACACGCATTAGCTCCGCTATGACC
+
FFFFFFFFFFFFFFFFFFFFFFFFFFFFFF
@5813
CCTGGCTCACGAATTACCTCGGCTACGACC
+
FFFFFFFFFFFFFFFFFFFFFFFFFFFFFF
@5814
ACTTGTTCACGGATTAACCCACCCACGACC
+
FFFFFFFFFFFFFFFFFFFFFFFFFFFFFF
@5815
ACTTGTCCACGAATTAGCTACATCATGACC
+
FFFFFFFFFFFFFFFFFFFFFFFFFFFFFF
@5816
ACTCGTCCACGGATTACGCAACCTATTACA
+
FFFFFFFFFFFFFFFFFFFFFFFFFFFFFF
@5817
ACTCGTCCACGAAATAGTTAGGCGAATACC
+
FFFFFFFFFFFFFFFFFFFFFFFFFFFFFF
@5818
ACTCGTATTCGCATTGCCCACACAAACACC
+
FFFFFFFFFFFFFFFFFFFFFFFFFFFFFF
@5819
ACTAGTTGACGGATTTTCTCCACCAGTACC
+
FFFFFFFFFFFFFFFFFFFFFFFFFFFFFF
@5820
ACTTGTTGACGAACTACCTACACAAAGACC
+
FFFFFFFFFFFFFFFFFFFFFFFFFFFFFF
@5821
ACGGGTCTGCGTAATACGTAAATTAAGACC
+
FFFFFFFFFFFFFFFFFFFFFFFFFFFFFF
@5822
ACTAGTCCGCGAAATAAGCCCATAATGACA
+
FFFFFFFFFFFFFFFFFFFFFFFFFFFFFF
@5823
ACTCGTCCACGCACTACATAAACCATGAGC
+
FFFFFFFFFFFFFFFFFFFFFFFFFFFFFF
@5824
ACTAGTTTGCGAATTGGGTCCTCCATGACC
+
FFFFFFFFFFFFFFFFFFFFFFFFFFFFFF
@5825
ACTAGTTGGCGAAACAGCCACACCATTAGC
+
FFFFFFFFFFFFFFFFFFFFFFFFFFFFFF
@5826
TCTCGTCGACGTAATAAGTACACCAGGACC
+
FFFFFFFFFFFFFFFFFFFFFFFFFFFFFF
@5827
ACTAGTCGGCGCATTGCCTCCAACACTACC
+
FFFFFFFFFFFFFFFFFFFFFFFFFFFFFF
@5828
ACTTGCTCACGCATTGTGCACACCACAATC
+
FFFFFFFFFFFFFFFFFFFFFFFFFFFFFF
@5829
ACTAGTAGACGTAATCCGCCCCCCAAGACC
+
FFFFFFFFFFFFFFFFFFFFFFFFFFFFFF
@5830
ACGAGTTCGCGGATTATATAAACCATAACC
+
FFFFFFFFFFFFFFFFFFFFFFFFFFFFFF
@5831
ACTAGTCCACGAAATGGCTATACAACAAGC
+
FFFFFFFFFFFFFFFFFFFFFFFFFFFFFF
@5832
ACTAGTTCGCGCATAGAATCAACCAAGACC
+
FFFFFFFFFFFFFFFFFFFFFFFFFFFFFF
@5833
ACGGGTTCACGCACTTGATAATCAAACACC
+
FFFFFFFFFFFFFFFFFFFFFFFFFFFFFF
@5834
ACGAGTCCGCGCATTGCCTACTCAAAAACC
+
FFFFFFFFFFFFFFFFFFFFFFFFFFFFFF
@5835
ACTGGATCGCGGAATAGGTAAAACAAGAAC
+
FFFFFFFFFFFFFFFFFFFFFFFFFFFFFF
@5836
ACTCGTCTGCGGATTTCACAACCCATAATC
+
FFFFFFFFFFFFFFFFFFFFFFFFFFFFFF
@5837
ACTCGTCCGCGGATAAATTATACCATGACC
+
FFFFFFFFFFFFFFFFFFFFFFFFFFFFFF
@5838
ACTCGCCCACGAAATGAACACTCCAACACC
+
FFFFFFFFFFFFFFFFFFFFFFFFFFFFFF
@5839
CCTAGTCGACGAATTACGTCCGCAAAAACC
+
FFFFFFFFFFFFFFFFFFFFFFFFFFFFFF
@5840
ACTTGTCCACGGATTACGTATGCAAATACC
+
FFFFFFFFFFFFFFFFFFFFFFFFFFFFFF
@5841
ACGTGTCAGCGTATTGAACCCGCAAGAACC
+
FFFFFFFFFFFFFFFFFFFFFFFFFFFFFF
@5842
ACTCGTCGGCGTAATAAATCGACCAAAAGC
+
FFFFFFFFFFFFFFFFFFFFFFFFFFFFFF
@5843
ACTCGTCTACGGATTAGTTCAACCAGCAGC
+
FFFFFFFFFFFFFFFFFFFFFFFFFFFFFF
@5844
ACTAGTCGACGAATTACATCCACAATAACC
+
FFFFFFFFFFFFFFFFFFFFFFFFFFFFFF
@5845
ACGTGTCCTCGTATTGGATACACAAACACC
+
FFFFFFFFFFFFFFFFFFFFFFFFFFFFFF
@5846
ACAAGTCCACGAATTAGATAAACCAAAAGC
+
FFFFFFFFFFFFFFFFFFFFFFFFFFFFFF
@5847
ACTCGTATACGAATTAAACACACAATTACC
+
FFFFFFFFFFFFFFFFFFFFFFFFFFFFFF
@5848
ACTTGACGTCGGATTGCGTACATAATGACC
+
FFFFFFFFFFFFFFFFFFFFFFFFFFFFFF
@5849
ACTCGTGGACGAATTGTGCCCACAAAGACC
+
FFFFFFFFFFFFFFFFFFFFFFFFFFFFFF
@5850
ACTCGTTCGCGAACAGCATACACCATGAGC
+
FFFFFFFFFFFFFFFFFFFFFFFFFFFFFF
@5851
ACTCGCCGTCGCATTACGCACAAAAGAACC
+
FFFFFFFFFFFFFFFFFFFFFFFFFFFFFF
@5852
ACTCGCCTACGGAATAAATGAGCAACGACC
+
FFFFFFFFFFFFFFFFFFFFFFFFFFFFFF
@5853
ACTAGCACGCGCATTAACTACACAACGACC
+
FFFFFFFFFFFFFFFFFFFFFFFFFFFFFF
@5854
ACTCGTTCACGAAATAGATAAACAACAACC
+
FFFFFFFFFFFFFFFFFFFFFFFFFFFFFF
@5855
ACTCGTCCACGAATTGACTACATAATGACC
+
FFFFFFFFFFFFFFFFFFFFFFFFFFFFFF
@5856
ACTTGTCTGCGGATTAGCTACACAATGACC
+
FFFFFFFFFFFFFFFFFFFFFFFFFFFFFF
@5857
ACTTGTGTGCGAAATAGGTAATTGATAAGC
+
FFFFFFFFFFFFFFFFFFFFFFFFFFFFFF
@5858
ACTTGCGCGCGTATTAAATACACTAAGAGC
+
FFFFFFFFFFFFFFFFFFFFFFFFFFFFFF
@5859
TCTGGTCCGCGGATTGAATACCCAACTACC
+
FFFFFFFFFFFFFFFFFFFFFFFFFFFFFF
@5860
GCTGGCCGCCGGATTTCATCTATCACGAGC
+
FFFFFFFFFFFFFFFFFFFFFFFFFFFFFF
@5861
ACTTGCCGACGAGTTGCCCCACCGACAACC
+
FFFFFFFFFFFFFFFFFFFFFFFFFFFFFF
@5862
ACTAGTATTCGTATTGTACCAACTAAGAGC
+
FFFFFFFFFFFFFFFFFFFFFFFFFFFFFF
@5863
TCTAGTCGGCGTAATATACCCAAAAAGACC
+
FFFFFFFFFFFFFFFFFFFFFFFFFFFFFF
@5864
ACTCGTGGGCGGATAAAGTAAATCAGGACC
+
FFFFFFFFFFFFFFFFFFFFFFFFFFFFFF
@5865
ACTCGTTCACGTAATACCCCCACAAAGACC
+
FFFFFFFFFFFFFFFFFFFFFFFFFFFFFF
@5866
ACGAGTCCGCGCAATCTCCAAACCAAGACC
+
FFFFFFFFFFFFFFFFFFFFFFFFFFFFFF
@5867
ACTAGCCTGCGTAATGCACCAACCATGACC
+
FFFFFFFFFFFFFFFFFFFFFFFFFFFFFF
@5868
ACTAGTTCGCTAATTGCCCCTACTATAACC
+
FFFFFFFFFFFFFFFFFFFFFFFFFFFFFF
@5869
CCTGGTCTACGCATTGGGTACACCAGGAGC
+
FFFFFFFFFFFFFFFFFFFFFFFFFFFFFF
@5870
TCTTGCCGACGGATTACCTACACCAAAACC
+
FFFFFFFFFFFFFFFFFFFFFFFFFFFFFF
@5871
TCTGGTCCACGAATTGCGTACACAAGGATG
+
FFFFFFFFFFFFFFFFFFFFFFFFFFFFFF
@5872
ACTTGTTTACGCATTCAATAGACCATGATC
+
FFFFFFFFFFFFFFFFFFFFFFFFFFFFFF
@5873
ACTCGTTGACGGAATGGCCCCACTATAACC
+
FFFFFFFFFFFFFFFFFFFFFFFFFFFFFF
@5874
ACGTGTTGACGGATTGACTACACCAAAACC
+
FFFFFFFFFFFFFFFFFFFFFFFFFFFFFF
@5875
ACTCGATCACGGATTGCATCCACAATGAGC
+
FFFFFFFFFFFFFFFFFFFFFFFFFFFFFF
@5876
ACTAGTAGGCGAATTGGCTCCAGCAATACC
+
FFFFFFFFFFFFFFFFFFFFFFFFFFFFFF
@5877
ACTAGTCCGCGGACAGGGCCCAAAATGACC
+
FFFFFFFFFFFFFFFFFFFFFFFFFFFFFF
@5878
CCTCGCCGTCGCAATGACTACACCACGACC
+
FFFFFFFFFFFFFFFFFFFFFFFFFFFFFF
@5879
CCTTGTCCGCGGATTGGGTCCACAACAACC
+
FFFFFFFFFFFFFFFFFFFFFFFFFFFFFF
@5880
ACTCGCCCGCGAAATATCTCCCCCAATACC
+
FFFFFFFFFFFFFFFFFFFFFFFFFFFFFF
@5881
ACTTGCACACGAAGTACGCACACCACCACC
+
FFFFFFFFFFFFFFFFFFFFFFFFFFFFFF
@5882
ACTTGTCGGCGAATTACCTCAACCATGACC
+
FFFFFFFFFFFFFFFFFFFFFFFFFFFFFF
@5883
CCTAGTCCACGGACTGCGCACACCAAGACC
+
FFFFFFFFFFFFFFFFFFFFFFFFFFFFFF
@5884
ACTCGTCGACGCATTGGCTCTACTATGACC
+
FFFFFFFFFFFFFFFFFFFFFFFFFFFFFF
@5885
ACTGGTTCGCGCATTGTGCCCACCATGAGC
+
FFFFFFFFFFFFFFFFFFFFFFFFFFFFFF
@5886
ACTCGTCCACGCATTATCTCCGCCATAACC
+
FFFFFFFFFFFFFFFFFFFFFFFFFFFFFF
@5887
ACTCGTAGACGAATTGCCCCCACAAAGACC
+
FFFFFFFFFFFFFFFFFFFFFFFFFFFFFF
@5888
ACGTGTCGACGAAATGACTACACGAACAGC
+
FFFFFFFFFFFFFFFFFFFFFFFFFFFFFF
@5889
ACTGGCCGACGCATTTTCCAAACCAAGACC
+
FFFFFFFFFFFFFFFFFFFFFFFFFFFFFF
@5890
CCTCGCAGACGAAATAGATACACTATCACC
+
FFFFFFFFFFFFFFFFFFFFFFFFFFFFFF
@5891
ACTTGTCCACGGATTGATTACTCCACCATC
+
FFFFFFFFFFFFFFFFFFFFFFFFFFFFFF
@5892
GCGTGTCCACTGATTGAACACTCCAAGACC
+
FFFFFFFFFFFFFFFFFFFFFFFFFFFFFF
@5893
TCGCGTCTGCTTATTGGATACCCCATGACC
+
FFFFFFFFFFFFFFFFFFFFFFFFFFFFFF
@5894
ACTCGTCCACGCATTGGGTACAAAAAAAGC
+
FFFFFFFFFFFFFFFFFFFFFFFFFFFFFF
@5895
ACTTGTCTGCGCATTACATAAACAACGACC
+
FFFFFFFFFFFFFFFFFFFFFFFFFFFFFF
@5896
ACGCGTCTACGTAATAAGTCCACCAAAAGC
+
FFFFFFFFFFFFFFFFFFFFFFFFFFFFFF
@5897
ACGGGTTGGCGCATTATGTAACCCACGACC
+
FFFFFFFFFFFFFFFFFFFFFFFFFFFFFF
@5898
ACTAGTTGACGGATTACGCACACCAAGATC
+
FFFFFFFFFFFFFFFFFFFFFFFFFFFFFF
@5899
ACTTGTTAACGAATTTCATACACAAGCAGC
+
FFFFFFFFFFFFFFFFFFFFFFFFFFFFFF
@5900
TCTGGCAGGCGTATTACGCCCATCAAAACC
+
FFFFFFFFFFFFFFFFFFFFFFFFFFFFFF
@5901
ACTTGCATACGAATTACTTCGACTAGGACC
+
FFFFFFFFFFFFFFFFFFFFFFFFFFFFFF
@5902
ACTCGTTGACGGAATGCTCCCACAAGAACC
+
FFFFFFFFFFFFFFFFFFFFFFFFFFFFFF
@5903
ACTTGTCGACGAATTGTCCACACCATAAGC
+
FFFFFFFFFFFFFFFFFFFFFFFFFFFFFF
@5904
ACTAGTCCACGGATTCTGCACATTAGAACC
+
FFFFFFFFFFFFFFFFFFFFFFFFFFFFFF
@5905
ACGTGTCCGCGGATTATATGTCTCAGAATC
+
FFFFFFFFFFFFFFFFFFFFFFFFFFFFFF
@5906
ACGAGCCCGCGTAATGCCTACAGCATCACC
+
FFFFFFFFFFFFFFFFFFFFFFFFFFFFFF
@5907
ACGAGTTGGCGAATTATGTAGACCAGAACC
+
FFFFFFFFFFFFFFFFFFFFFFFFFFFFFF
@5908
ACTGGTACACGGATTAAGCAACCCAGAACC
+
FFFFFFFFFFFFFFFFFFFFFFFFFFFFFF
@5909
ACGAGTCCACGAATTGCCCCCACTATTACC
+
FFFFFFFFFFFFFFFFFFFFFFFFFFFFFF
@5910
ACTCGCTGGCGAAATTTTCCAACAAGGACC
+
FFFFFFFFFFFFFFFFFFFFFFFFFFFFFF
@5911
ACTAGTCCACGAATTATGCCAGCCATGACC
+
FFFFFFFFFFFFFFFFFFFFFFFFFFFFFF
@5912
TCTGGTTCACGGAAAGACCACACTAACACC
+
FFFFFFFFFFFFFFFFFFFFFFFFFFFFFF
@5913
ACTTGAAGTCGAATTATATGCGTCAAAATC
+
FFFFFFFFFFFFFFFFFFFFFFFFFFFFFF
@5914
ACTTGCTCTCGCATTAGCTCCACCATAACC
+
FFFFFFFFFFFFFFFFFFFFFFFFFFFFFF
@5915
ACGAGTCCACGGAATACGTACACAAACACC
+
FFFFFFFFFFFFFFFFFFFFFFFFFFFFFF
@5916
TCTCGTCGGCGCATTAACTACACAAGGACC
+
FFFFFFFFFFFFFFFFFFFFFFFFFFFFFF
@5917
ACTAGTACACGAAATAGGTACCCAAAAACC
+
FFFFFFFFFFFFFFFFFFFFFFFFFFFFFF
@5918
CCTCGTACACGCATTGACCCCACCATAACC
+
FFFFFFFFFFFFFFFFFFFFFFFFFFFFFF
@5919
ACTCGTCGACGTAATGGATCCTGAAATACC
+
FFFFFFFFFFFFFFFFFFFFFFFFFFFFFF
@5920
GCTCGCCCACGAATTGAATACTCAACGACG
+
FFFFFFFFFFFFFFFFFFFFFFFFFFFFFF
@5921
ACTGGCTGACGTAATTCGTCAATCAACACC
+
FFFFFFFFFFFFFFFFFFFFFFFFFFFFFF
@5922
ACTAGCTCACGGATTGTGTAAAAAAAGACA
+
FFFFFFFFFFFFFFFFFFFFFFFFFFFFFF
@5923
ACACGTCCACGTATTAAATCTCCAAAAACC
+
FFFFFFFFFFFFFFFFFFFFFFFFFFFFFF
@5924
ACTCGCCCTCGGACTGAACAAACTAAGACC
+
FFFFFFFFFFFFFFFFFFFFFFFFFFFFFF
@5925
ACTAGCTGGCGAATTAGATCAAAAAAAACC
+
FFFFFFFFFFFFFFFFFFFFFFFFFFFFFF
@5926
ACCAGTCAGCGTATTAACTACCCCAAGAGC
+
FFFFFFFFFFFFFFFFFFFFFFFFFFFFFF
@5927
ACGCGTCGACGAATTCGGTCCCCAAGAACC
+
FFFFFFFFFFFFFFFFFFFFFFFFFFFFFF
@5928
ACTAGCAGACGCATTACCTACACCAAAACG
+
FFFFFFFFFFFFFFFFFFFFFFFFFFFFFF
@5929
ACTAGTCCACGCATTGCGTAGCCCACAAGA
+
FFFFFFFFFFFFFFFFFFFFFFFFFFFFFF
@5930
ACTGGCCCACGAATTGCTCCCACCAAAACC
+
FFFFFFFFFFFFFFFFFFFFFFFFFFFFFF
@5931
TCTAGTACGCGTATTACATCCCCCAGGACC
+
FFFFFFFFFFFFFFFFFFFFFFFFFFFFFF
@5932
ACTTGTTCACGTATTACTTACACAAAGACC
+
FFFFFFFFFFFFFFFFFFFFFFFFFFFFFF
@5933
ACTAGTACACGCATTTCGTACACTACGAGC
+
FFFFFFFFFFFFFFFFFFFFFFFFFFFFFF
@5934
ACTCGTACTCGAAATACCTCTACAAAGACC
+
FFFFFFFFFFFFFFFFFFFFFFFFFFFFFF
@5935
ACTCGTCGGCGGATTATGTACACCAAGATC
+
FFFFFFFFFFFFFFFFFFFFFFFFFFFFFF
@5936
ACTTGTCGTCGTATTGAGCCCACAAGCACC
+
FFFFFFFFFFFFFFFFFFFFFFFFFFFFFF
@5937
ACTAGTCGACGTATTACTTCCACCATGACC
+
FFFFFFFFFFFFFFFFFFFFFFFFFFFFFF
@5938
ACTGGTCGGCGGATTGACCCCACCATGACC
+
FFFFFFFFFFFFFFFFFFFFFFFFFFFFFF
@5939
ACTTGTCCGCGGATTGACTCCACCATAACC
+
FFFFFFFFFFFFFFFFFFFFFFFFFFFFFF
@5940
TCTTGTTCACGCATTACATACATAACCACC
+
FFFFFFFFFFFFFFFFFFFFFFFFFFFFFF
@5941
ACTAGTCAACGAATTAACTCCACCAAGAGC
+
FFFFFFFFFFFFFFFFFFFFFFFFFFFFFF
@5942
ACTGGTCCACGGAATAACCACACAACGACC
+
FFFFFFFFFFFFFFFFFFFFFFFFFFFFFF
@5943
ACTGGCCGACGGATATCCTAAATCAAGACC
+
FFFFFFFFFFFFFFFFFFFFFFFFFFFFFF
@5944
TCTTGTCCACGTAATGGCTACACCAATACC
+
FFFFFFFFFFFFFFFFFFFFFFFFFFFFFF
@5945
ACTCGTGCACGCATTGCCCCCAGAAAGATC
+
FFFFFFFFFFFFFFFFFFFFFFFFFFFFFF
@5946
ACTGGTTCGCGTAATAATTACAGCAACACC
+
FFFFFFFFFFFFFFFFFFFFFFFFFFFFFF
@5947
ACTAGTCCGCGCATTAACTACACCACTATC
+
FFFFFFFFFFFFFFFFFFFFFFFFFFFFFF
@5948
ACTGGTCTACGTAATACGTACACCAGGACA
+
FFFFFFFFFFFFFFFFFFFFFFFFFFFFFF
@5949
ACTAGTGCACGAATTGTGTCCGCCATGACC
+
FFFFFFFFFFFFFFFFFFFFFFFFFFFFFF
@5950
ACTAGTCGGCGAATTGCTTAAACCATGACC
+
FFFFFFFFFFFFFFFFFFFFFFFFFFFFFF
@5951
ACTAGTACACGCAAAGCCTCTACCAGCACC
+
FFFFFFFFFFFFFFFFFFFFFFFFFFFFFF
@5952
CCTACCTGACGCATTAACCACACAACGACC
+
FFFFFFFFFFFFFFFFFFFFFFFFFFFFFF
@5953
ACGCGTCCGCGGATTAAGTACACCAAAACC
+
FFFFFFFFFFFFFFFFFFFFFFFFFFFFFF
@5954
GCTAGTCGGCGCATTACCTATCTAACTACC
+
FFFFFFFFFFFFFFFFFFFFFFFFFFFFFF
@5955
CCTGGTAGTCGGATAAACTCAACAAAGACC
+
FFFFFFFFFFFFFFFFFFFFFFFFFFFFFF
@5956
TCTAGTCCGCGAATTAGCTACTTAATTACC
+
FFFFFFFFFFFFFFFFFFFFFFFFFFFFFF
@5957
ACTTGTTCGCGCACTATATATACCAAGACC
+
FFFFFFFFFFFFFFFFFFFFFFFFFFFFFF
@5958
ACTGGTAGGCGCATTGCACCCACGACAACC
+
FFFFFFFFFFFFFFFFFFFFFFFFFFFFFF
@5959
ACTCGTCGACGCAATACCTAAACCATGACC
+
FFFFFFFFFFFFFFFFFFFFFFFFFFFFFF
@5960
ACTGGTCCGCGGACTGCATACATTAAAACC
+
FFFFFFFFFFFFFFFFFFFFFFFFFFFFFF
@5961
ACTTGCCCCCTGATAGCGTACACAACGACC
+
FFFFFFFFFFFFFFFFFFFFFFFFFFFFFF
@5962
ACACGTCCACGGATTACTTGCATAAAGACC
+
FFFFFFFFFFFFFFFFFFFFFFFFFFFFFF
@5963
ACTCGCCCGCGTAATGTCTACCACAACACC
+
FFFFFFFFFFFFFFFFFFFFFFFFFFFFFF
@5964
ACTAGTTCGCGCAATGACCACTCGACGAGC
+
FFFFFFFFFFFFFFFFFFFFFFFFFFFFFF
@5965
ACTGGACGACGAATTTCCTCAACAATGACC
+
FFFFFFFFFFFFFFFFFFFFFFFFFFFFFF
@5966
ACGCGTCGGCGCATAACCTACAGTATTACC
+
FFFFFFFFFFFFFFFFFFFFFFFFFFFFFF
@5967
ACTTGTCCGCGTAATATCTCGCCAATGACC
+
FFFFFFFFFFFFFFFFFFFFFFFFFFFFFF
@5968
ACTAGTAGGCGGAATGACTCCACAAGGAGC
+
FFFFFFFFFFFFFFFFFFFFFFFFFFFFFF
@5969
ACTAGTTCACGGATTTAGTATAACAGGACC
+
FFFFFFFFFFFFFFFFFFFFFFFFFFFFFF
@5970
ACTGGTTTGCGCAATGAGTACCCTAAGACA
+
FFFFFFFFFFFFFFFFFFFFFFFFFFFFFF
@5971
ACTAGTCCGCGGAATTACTACACTAGAAGC
+
FFFFFFFFFFFFFFFFFFFFFFFFFFFFFF
@5972
ACTGGTCCGCGCAATACCTACACCATAACC
+
FFFFFFFFFFFFFFFFFFFFFFFFFFFFFF
@5973
GCTCGTTCGCGGAATAAATCCACCATAACC
+
FFFFFFFFFFFFFFFFFFFFFFFFFFFFFF
@5974
ACTCGTATACGAATTGGTCACACGAAGACC
+
FFFFFFFFFFFFFFFFFFFFFFFFFFFFFF
@5975
ACTAGTAGTCGGATTAACTACACCACGACC
+
FFFFFFFFFFFFFFFFFFFFFFFFFFFFFF
@5976
ACGAGTGCGCGAATAAAGTACATCAGCACC
+
FFFFFFFFFFFFFFFFFFFFFFFFFFFFFF
@5977
ACTAGCCGACGGATTACCCAAACAAAAACC
+
FFFFFFFFFFFFFFFFFFFFFFFFFFFFFF
@5978
ACTTGTGGACGAATTGTCTCTACTATAACC
+
FFFFFFFFFFFFFFFFFFFFFFFFFFFFFF
@5979
ACTAGTAGGCGGATTGCATAAACCAGGACC
+
FFFFFFFFFFFFFFFFFFFFFFFFFFFFFF
@5980
ACGGGTTCACGGATTAACTACTCTATGACC
+
FFFFFFFFFFFFFFFFFFFFFFFFFFFFFF
@5981
ACAAGTCGACGGATTACTTCTACCAGCACC
+
FFFFFFFFFFFFFFFFFFFFFFFFFFFFFF
@5982
ACGTGTCGACGTAATAAGCCCACCATGAGC
+
FFFFFFFFFFFFFFFFFFFFFFFFFFFFFF
@5983
ACTCGTCGTCGGATTAGCTAAGCCAGGAGC
+
FFFFFFFFFFFFFFFFFFFFFFFFFFFFFF
@5984
ACTTGGGGACTCAATACGCACCCAAAGACC
+
FFFFFFFFFFFFFFFFFFFFFFFFFFFFFF
@5985
ACTAGTTCTCGGAATGTACACCCCACGACC
+
FFFFFFFFFFFFFFFFFFFFFFFFFFFFFF
@5986
ACTAGTTGGCGGACTACCTCCACCATGAGC
+
FFFFFFFFFFFFFFFFFFFFFFFFFFFFFF
@5987
ACTCGTTCGCGGATTAACCACACCAGTACC
+
FFFFFFFFFFFFFFFFFFFFFFFFFFFFFF
@5988
ACTGGTCCACGAATTGAATATGCCAGTACC
+
FFFFFFFFFFFFFFFFFFFFFFFFFFFFFF
@5989
ACTTGTCGACGAATTAGATCAACTAGCAGC
+
FFFFFFFFFFFFFFFFFFFFFFFFFFFFFF
@5990
ACTAGCCCACGGATTATCTCCACCAAGAGC
+
FFFFFFFFFFFFFFFFFFFFFFFFFFFFFF
@5991
ACTCGTTGACGGAAAGACTCCACCATGACC
+
FFFFFFFFFFFFFFFFFFFFFFFFFFFFFF
@5992
ACTTGTCGGCGTACTGGGTCCACAAGGACC
+
FFFFFFFFFFFFFFFFFFFFFFFFFFFFFF
@5993
ACTCGTCGACGCATTACTCACATCACGACC
+
FFFFFFFFFFFFFFFFFFFFFFFFFFFFFF
@5994
ACTAGTGCACGGAATTCGCCAATAAGAACC
+
FFFFFFFFFFFFFFFFFFFFFFFFFFFFFF
@5995
ACTGGTCTACGAAATGCTTAAACCAAAACC
+
FFFFFFFFFFFFFFFFFFFFFFFFFFFFFF
@5996
ACGCGTAGGCGAATTGGCCCAACAACGAGC
+
FFFFFFFFFFFFFFFFFFFFFFFFFFFFFF
@5997
ACTCGTTCGCGCAATACACACTCAAGTACC
+
FFFFFFFFFFFFFFFFFFFFFFFFFFFFFF
@5998
TCTAGTTCGCGGATTACCTACACAAAGACC
+
FFFFFFFFFFFFFFFFFFFFFFFFFFFFFF
@5999
ACTAGTTGGCGAAATGAGTCCACCATGAGC
+
FFFFFFFFFFFFFFFFFFFFFFFFFFFFFF
@6000
CCGGGTCGACGGATTGCCTACACTAAGACC
+
FFFFFFFFFFFFFFFFFFFFFFFFFFFFFF
@6001
ACTCGTCTACGGATTACCCAGCCCAAGACC
+
FFFFFFFFFFFFFFFFFFFFFFFFFFFFFF
@6002
GCTCGTCCGCGCAATACATAAACCATGACC
+
FFFFFFFFFFFFFFFFFFFFFFFFFFFFFF
@6003
ACTTGTTCGCGGATTGATCACACCACAACC
+
FFFFFFFFFFFFFFFFFFFFFFFFFFFFFF
@6004
ACTTGTCCACGAATTAGTCCTACCAGAACC
+
FFFFFFFFFFFFFFFFFFFFFFFFFFFFFF
@6005
ACTGGGTCTCGGATAACGTACACAATGACC
+
FFFFFFFFFFFFFFFFFFFFFFFFFFFFFF
@6006
ACTCGTTCGCGTAATGACCACAGCATCAGC
+
FFFFFFFFFFFFFFFFFFFFFFFFFFFFFF
@6007
ACTTGTTCACGTATTGCGTACGCAAACATC
+
FFFFFFFFFFFFFFFFFFFFFFFFFFFFFF
@6008
ACGGGTTGTCGAATTAAGTACACCACGACC
+
FFFFFFFFFFFFFFFFFFFFFFFFFFFFFF
@6009
ACAAGTCGGCGGATTTTATCCGCTAAGACC
+
FFFFFFFFFFFFFFFFFFFFFFFFFFFFFF
@6010
ACTAGCTGACGAATTATATCTACTAGCATC
+
FFFFFFFFFFFFFFFFFFFFFFFFFFFFFF
@6011
ACTAGGTGACGAATTGCGTCCAATAAGACC
+
FFFFFFFFFFFFFFFFFFFFFFFFFFFFFF
@6012
ACATGTACACGAATTCCGCACAACAAAACC
+
FFFFFFFFFFFFFFFFFFFFFFFFFFFFFF
@6013
ACTTGTCCTCGGATTCATTAAACCATAAGC
+
FFFFFFFFFFFFFFFFFFFFFFFFFFFFFF
@6014
ACTAGTTGACGGATTACGCATACTAAGACC
+
FFFFFFFFFFFFFFFFFFFFFFFFFFFFFF
@6015
TCTCGTTCGCGAAAATGGCACACAAAGACC
+
FFFFFFFFFFFFFFFFFFFFFFFFFFFFFF
@6016
ACGAGCCGGCGAAATAGGTAAACAACGACC
+
FFFFFFFFFFFFFFFFFFFFFFFFFFFFFF
@6017
ACGTGCCTACGGAATGATTATACAAAGACC
+
FFFFFFFFFFFFFFFFFFFFFFFFFFFFFF
@6018
ACTCGTTCACGTATAACCCATACAATCAGC
+
FFFFFFFFFFFFFFFFFFFFFFFFFFFFFF
@6019
ACTAGGTCACGGATTGCCTCACCGAAAACC
+
FFFFFFFFFFFFFFFFFFFFFFFFFFFFFF
@6020
GCTCGCTCACGAATTGCGTCCACAAACACC
+
FFFFFFFFFFFFFFFFFFFFFFFFFFFFFF
@6021
ACTGGTTCACGAAATCGCTACTCAACAACC
+
FFFFFFFFFFFFFFFFFFFFFFFFFFFFFF
@6022
ACTGGTCGACGAATTTCGTACACCATCACC
+
FFFFFFFFFFFFFFFFFFFFFFFFFFFFFF
@6023
ACTGGTCCGCGTATTGGACACAACATGACA
+
FFFFFFFFFFFFFFFFFFFFFFFFFFFFFF
@6024
ACTTGCCGGCGGATTACCCAAACAAACACC
+
FFFFFFFFFFFFFFFFFFFFFFFFFFFFFF
@6025
TCTTGTCGACGGAATGAGCACACCAGGACC
+
FFFFFFFFFFFFFFFFFFFFFFFFFFFFFF
@6026
ACTCGTTCACTAAATGACTACTCCACGACC
+
FFFFFFFFFFFFFFFFFFFFFFFFFFFFFF
@6027
ACTAGGCGACGGAATACCTCCATAACCAGC
+
FFFFFFFFFFFFFFFFFFFFFFFFFFFFFF
@6028
TCTAGTAGACGGATTTGGTGGACCACAAGC
+
FFFFFFFFFFFFFFFFFFFFFFFFFFFFFF
@6029
ACTCGCACTCGCATTGACTACACTAAGAGC
+
FFFFFFFFFFFFFFFFFFFFFFFFFFFFFF
@6030
TCTGGCAGACGCAATACCTCCACGACAACC
+
FFFFFFFFFFFFFFFFFFFFFFFFFFFFFF
@6031
ACTCGTTCGCGCATTAGGTAGACTAGTACA
+
FFFFFFFFFFFFFFFFFFFFFFFFFFFFFF
@6032
ACGTGTTCACGAAATAAACACCCCACAACC
+
FFFFFFFFFFFFFFFFFFFFFFFFFFFFFF
@6033
ACTAGTAGGCGGATTGGACACATCACGACC
+
FFFFFFFFFFFFFFFFFFFFFFFFFFFFFF
@6034
ACTCGTCTGCGAATTTCCTCCGTCAAAACC
+
FFFFFFFFFFFFFFFFFFFFFFFFFFFFFF
@6035
ACTTGATGACGTAGTACATACACCAAGACC
+
FFFFFFFFFFFFFFFFFFFFFFFFFFFFFF
@6036
ACTTGTTCGCGGATTATTCACTCCACAACC
+
FFFFFFFFFFFFFFFFFFFFFFFFFFFFFF
@6037
CCTTGTACGCGGATTGGGCCGAAAAGGACC
+
FFFFFFFFFFFFFFFFFFFFFFFFFFFFFF
@6038
ACTTGTCCACTCACTAACCAAACAAAGACC
+
FFFFFFFFFFFFFFFFFFFFFFFFFFFFFF
@6039
ACTTGCTCACGAAATCTCTACACCAGGACC
+
FFFFFFFFFFFFFFFFFFFFFFFFFFFFFF
@6040
ACTCGTCGACGGATTGCCTACACAAAGACC
+
FFFFFFFFFFFFFFFFFFFFFFFFFFFFFF
@6041
ACTCGTAGGCGGACGATCCAAATAAAGAGC
+
FFFFFFFFFFFFFFFFFFFFFFFFFFFFFF
@6042
ACGCGTCCGCGGAATACATATATGAAGACC
+
FFFFFFFFFFFFFFFFFFFFFFFFFFFFFF
@6043
ACTGGTCCACGGATTAATTCCACCAAAACC
+
FFFFFFFFFFFFFFFFFFFFFFFFFFFFFF
@6044
ACTTGTTCGCGAATTCCGTACAACAACACC
+
FFFFFFFFFFFFFFFFFFFFFFFFFFFFFF
@6045
ACGCGTAGTCGTAGTTCGTCTACAACAACC
+
FFFFFFFFFFFFFFFFFFFFFFFFFFFFFF
@6046
ACGAGTCGTCGAATCGTCTACATCAAGACC
+
FFFFFFFFFFFFFFFFFFFFFFFFFFFFFF
@6047
ACTGGAAGACGTATTACCTAGAAAAAAACC
+
FFFFFFFFFFFFFFFFFFFFFFFFFFFFFF
@6048
ACTTGCCCGCGGATTGCCCACACCAAGACC
+
FFFFFFFFFFFFFFFFFFFFFFFFFFFFFF
@6049
CCTAGTGGACGCATTACGCCCACTACGACC
+
FFFFFFFFFFFFFFFFFFFFFFFFFFFFFF
@6050
GCTCGTTGACGCAGTGAATAAGCCACAACC
+
FFFFFFFFFFFFFFFFFFFFFFFFFFFFFF
@6051
ACGAGTTCGCGGATTAATTCCGCTACGACC
+
FFFFFFFFFFFFFFFFFFFFFFFFFFFFFF
@6052
ACGTGTCCACGGAGTAAGCAAACCAAAACC
+
FFFFFFFFFFFFFFFFFFFFFFFFFFFFFF
@6053
ACTTGTGCGCGAATTGTCTCCACCAAGACC
+
FFFFFFFFFFFFFFFFFFFFFFFFFFFFFF
@6054
ACTAGTCGGCGAATTAGCTACATCAGGATC
+
FFFFFFFFFFFFFFFFFFFFFFFFFFFFFF
@6055
ACTAGCAGACGGATTCAGCACCTAATCACC
+
FFFFFFFFFFFFFFFFFFFFFFFFFFFFFF
@6056
ACCTGTCCACGCATTAGCTCAACTACGACC
+
FFFFFFFFFFFFFFFFFFFFFFFFFFFFFF
@6057
ACTAGTCCGCGAATTACGTAGACAAAAACC
+
FFFFFFFFFFFFFFFFFFFFFFFFFFFFFF
@6058
TCTCGTCTACGCAATATCTATACAAAAACC
+
FFFFFFFFFFFFFFFFFFFFFFFFFFFFFF
@6059
ACTGGTCTACGTATTAGCCATACCAAGACC
+
FFFFFFFFFFFFFFFFFFFFFFFFFFFFFF
@6060
GCTTGTCCACGGATTCGGCCCGCCAAGACC
+
FFFFFFFFFFFFFFFFFFFFFFFFFFFFFF
@6061
ACTCGTCCTCGCAATAGATACATCACGACC
+
FFFFFFFFFFFFFFFFFFFFFFFFFFFFFF
@6062
ACTCGTTGACGAACTACACACACAATGAGC
+
FFFFFFFFFFFFFFFFFFFFFFFFFFFFFF
@6063
ACTAGTCGACGAGAAATGTCCACCATGACC
+
FFFFFFFFFFFFFFFFFFFFFFFFFFFFFF
@6064
ACTAGTACACGGATTAACTAACCCATCACC
+
FFFFFFFFFFFFFFFFFFFFFFFFFFFFFF
@6065
ACTCGCTGGCGGAATATATAACCCAAGACC
+
FFFFFFFFFFFFFFFFFFFFFFFFFFFFFF
@6066
ACTCGTACGCGCAACTGCTACACCACTACC
+
FFFFFFFFFFFFFFFFFFFFFFFFFFFFFF
@6067
ACGGGTTCACGTATAATACACCCAATGACC
+
FFFFFFFFFFFFFFFFFFFFFFFFFFFFFF
@6068
TCTGGGAGGCGAATTATCTAGACAATCAGA
+
FFFFFFFFFFFFFFFFFFFFFFFFFFFFFF
@6069
GCTTGTTCGCGTATTACACATATTAGGACC
+
FFFFFFFFFFFFFFFFFFFFFFFFFFFFFF
@6070
ACTTGTTCACGAAATGCGTACACAAATACA
+
FFFFFFFFFFFFFFFFFFFFFFFFFFFFFF
@6071
ACATGCCCACGTATTGCCTCCAATAAGACC
+
FFFFFFFFFFFFFFFFFFFFFFFFFFFFFF
@6072
ACGAGCCTTCGGACTGGCTCGTACACGACC
+
FFFFFFFFFFFFFFFFFFFFFFFFFFFFFF
@6073
ACTCGTCGTCGAATTACCTCCATAACGACC
+
FFFFFFFFFFFFFFFFFFFFFFFFFFFFFF
@6074
CCTCGTCCGCGGAATGTCTAGACCAAGACC
+
FFFFFFFFFFFFFFFFFFFFFFFFFFFFFF
@6075
ACTTGTACACGCATTTTCTCAACCAGGACC
+
FFFFFFFFFFFFFFFFFFFFFFFFFFFFFF
@6076
ACTAGTCGGCGAATTGCATACACTAAGACC
+
FFFFFFFFFFFFFFFFFFFFFFFFFFFFFF
@6077
ACTAGTCGACGCATTGTACCCAACAGAACC
+
FFFFFFFFFFFFFFFFFFFFFFFFFFFFFF
@6078
ACTTGTCGGCGGATTGCCTCTCACATGATC
+
FFFFFFFFFFFFFFFFFFFFFFFFFFFFFF
@6079
ACTAGCCGGCGGAATGACTATGATATGACC
+
FFFFFFFFFFFFFFFFFFFFFFFFFFFFFF
@6080
GCTCGTCCGCGGAATATCTCCTAAAAAAGC
+
FFFFFFFFFFFFFFFFFFFFFFFFFFFFFF
@6081
ACTTGTGGGCGAATTTTGTACACCACCACC
+
FFFFFFFFFFFFFFFFFFFFFFFFFFFFFF
@6082
ACTCGCTGGCGAATTTAGTCTACCAAGACC
+
FFFFFFFFFFFFFFFFFFFFFFFFFFFFFF
@6083
CCTCGTTGACGCATTTCCTACACCACAACC
+
FFFFFFFFFFFFFFFFFFFFFFFFFFFFFF
@6084
ACTAGGCCACGCATTATGCCCACTAAGACA
+
FFFFFFFFFFFFFFFFFFFFFFFFFFFFFF
@6085
ACTTGTCCACGTATTACATACGCTATAATC
+
FFFFFFFFFFFFFFFFFFFFFFFFFFFFFF
@6086
ACTCGCCGACGTATTGAATACACCACAACC
+
FFFFFFFFFFFFFFFFFFFFFFFFFFFFFF
@6087
ACTCGTCCTCGTATTAGTCACCCCAAAACC
+
FFFFFFFFFFFFFFFFFFFFFFFFFFFFFF
@6088
ACTTGCACACGGATTAAATACATCATCAGC
+
FFFFFFFFFFFFFFFFFFFFFFFFFFFFFF
@6089
ACTAGTAGGCGGAATGCCTACTACACAACC
+
FFFFFFFFFFFFFFFFFFFFFFFFFFFFFF
@6090
ACTTGTCCACGAATTAGGCACACCAAGAGC
+
FFFFFFFFFFFFFFFFFFFFFFFFFFFFFF
@6091
ACTCGTCCGCGGATTAACCACACCATCACC
+
FFFFFFFFFFFFFFFFFFFFFFFFFFFFFF
@6092
CCTGGCTGACGAACTATGTAACCTAAGAGC
+
FFFFFFFFFFFFFFFFFFFFFFFFFFFFFF
@6093
ACTAGATGGCGAATTAAATACCAAAGCACC
+
FFFFFFFFFFFFFFFFFFFFFFFFFFFFFF
@6094
ACTGGATGACGCATTGGCCAAACTAAGACC
+
FFFFFFFFFFFFFFFFFFFFFFFFFFFFFF
@6095
ACGCGTACGCGCATTGGATAAACCAAGACC
+
FFFFFFFFFFFFFFFFFFFFFFFFFFFFFF
@6096
ACGAGTACGCGAACCACCTACACAATGACC
+
FFFFFFFFFFFFFFFFFFFFFFFFFFFFFF
@6097
ACTAGTACGCGGATTGTCCACCCAACGAGC
+
FFFFFFFFFFFFFFFFFFFFFFFFFFFFFF
@6098
ACTGGTTGTCGGATTGTCTCCACCATAACC
+
FFFFFFFFFFFFFFFFFFFFFFFFFFFFFF
@6099
GCTGGCCTACGAATTACGTCCACAAGTACC
+
FFFFFFFFFFFFFFFFFFFFFFFFFFFFFF
@6100
ACTAGCCCTCGAATTGCATAAACCACGACC
+
FFFFFFFFFFFFFFFFFFFFFFFFFFFFFF
@6101
ACTAGTACACGTATTTCTTACCCAAAGAGC
+
FFFFFFFFFFFFFFFFFFFFFFFFFFFFFF
@6102
ACTGGTCCACGGAATAATTACACAATGACC
+
FFFFFFFFFFFFFFFFFFFFFFFFFFFFFF
@6103
ACTCGTAGACGAATTTTGTCCACCAGCAGC
+
FFFFFFFFFFFFFFFFFFFFFFFFFFFFFF
@6104
ACTAGTCGTCGAATTACCTCCCCCATGACC
+
FFFFFFFFFFFFFFFFFFFFFFFFFFFFFF
@6105
ACTCGTCCGCGCATTGTGCACACCAAAAGC
+
FFFFFFFFFFFFFFFFFFFFFFFFFFFFFF
@6106
ACTTGTCTGCGTATTTATCACACCAGGACC
+
FFFFFFFFFFFFFFFFFFFFFFFFFFFFFF
@6107
CCTTGCCGACGGATTGAATACGCGAAGACC
+
FFFFFFFFFFFFFFFFFFFFFFFFFFFFFF
@6108
ACGTGTCCACGTATTGGGTCCACCAGGACC
+
FFFFFFFFFFFFFFFFFFFFFFFFFFFFFF
@6109
ACTTGTACGCGTATTAACTCCCCCATGACC
+
FFFFFFFFFFFFFFFFFFFFFFFFFFFFFF
@6110
ACTAGTCCACGGATTCGGTCCACCAAGACC
+
FFFFFFFFFFFFFFFFFFFFFFFFFFFFFF
@6111
GCTCGGCCACGCATTAAGTCAACCAAGAGC
+
FFFFFFFFFFFFFFFFFFFFFFFFFFFFFF
@6112
ACTTGTCGGCGCATTATATACACAATGACC
+
FFFFFFFFFFFFFFFFFFFFFFFFFFFFFF
@6113
ACTTGTCCACGCACTGCATACCCCACGACC
+
FFFFFFFFFFFFFFFFFFFFFFFFFFFFFF
@6114
CCTGGTTGACGCACTCCTCACACTAGAACC
+
FFFFFFFFFFFFFFFFFFFFFFFFFFFFFF
@6115
ACTTGTCGGCGAAATGACTACAACAAGATC
+
FFFFFFFFFFFFFFFFFFFFFFFFFFFFFF
@6116
ACTCGTACGCGTATTAAGTACAACATTACC
+
FFFFFFFFFFFFFFFFFFFFFFFFFFFFFF
@6117
ACTCGTGGTCTAATTAGCTCAACTATTACC
+
FFFFFFFFFFFFFFFFFFFFFFFFFFFFFF
@6118
ACTCGTCGGCGGAGTGGCTAAACCAGCACC
+
FFFFFFFFFFFFFFFFFFFFFFFFFFFFFF
@6119
ACTAGTTCACGAAATACGTAGACAATAACC
+
FFFFFFFFFFFFFFFFFFFFFFFFFFFFFF
@6120
ACTCGTAGACGGATTGAACACACCAAGACC
+
FFFFFFFFFFFFFFFFFFFFFFFFFFFFFF
@6121
ACGTGCAGACGCATTACCTCCCCCACGATA
+
FFFFFFFFFFFFFFFFFFFFFFFFFFFFFF
@6122
TCTTGTACACGAATTAAGCACACAACGACC
+
FFFFFFFFFFFFFFFFFFFFFFFFFFFFFF
@6123
GCGAGTCGGCGAAAAGCCTACACCAAGACC
+
FFFFFFFFFFFFFFFFFFFFFFFFFFFFFF
@6124
TCTCGTCCACGCATTATGCAACCCATAACC
+
FFFFFFFFFFFFFFFFFFFFFFFFFFFFFF
@6125
ACTAGTCGGCGCAATGCGTACACCATGAGC
+
FFFFFFFFFFFFFFFFFFFFFFFFFFFFFF
@6126
ACTCGTTGACGGAATCTCTACAGCATTACC
+
FFFFFFFFFFFFFFFFFFFFFFFFFFFFFF
@6127
ACTTGGTCACGCAATGGCTCGACCAAGACC
+
FFFFFFFFFFFFFFFFFFFFFFFFFFFFFF
@6128
ACTAGTACGCGGACTACCTAAACAAAGACC
+
FFFFFFFFFFFFFFFFFFFFFFFFFFFFFF
@6129
ACGCGTTTGCTCATTGGACACACCATAACC
+
FFFFFFFFFFFFFFFFFFFFFFFFFFFFFF
@6130
ACTTGTTGGCTGATAGTCTATACCAAAACC
+
FFFFFFFFFFFFFFFFFFFFFFFFFFFFFF
@6131
ACTTGTGGACGTAATACCTCCACAATGACC
+
FFFFFFFFFFFFFFFFFFFFFFFFFFFFFF
@6132
ACGAGTAGGCGGATTCAGTCGACTAAGACC
+
FFFFFFFFFFFFFFFFFFFFFFFFFFFFFF
@6133
ACGGGTAGACGAATAGCCCCCACAACTAGC
+
FFFFFFFFFFFFFFFFFFFFFFFFFFFFFF
@6134
ACGTGTTGGCGTATTACATATACCATGACC
+
FFFFFFFFFFFFFFFFFFFFFFFFFFFFFF
@6135
CCTTGCCGACGGACTTCATACACAAGAACC
+
FFFFFFFFFFFFFFFFFFFFFFFFFFFFFF
@6136
ACTCGTCCGCGGAATCCCCACACTACGACC
+
FFFFFFFFFFFFFFFFFFFFFFFFFFFFFF
@6137
ACTAGTAGACGAATTGGGTAACCAAACACC
+
FFFFFFFFFFFFFFFFFFFFFFFFFFFFFF
@6138
ACTCGTTCACGAAATAACTCCAATATAACC
+
FFFFFFFFFFFFFFFFFFFFFFFFFFFFFF
@6139
ACTGGTCGACGGATTGTCTACACCAGGACC
+
FFFFFFFFFFFFFFFFFFFFFFFFFFFFFF
@6140
CCTAGTCGGCGGAATGGGTACACAAGTATC
+
FFFFFFFFFFFFFFFFFFFFFFFFFFFFFF
@6141
ACTGGTTCGCGCATTAGACCCACCAAAACC
+
FFFFFFFFFFFFFFFFFFFFFFFFFFFFFF
@6142
ACTAGCAGACGTAAAAAATCGCCAAAGAGC
+
FFFFFFFFFFFFFFFFFFFFFFFFFFFFFF
@6143
ACTGGTCCACGAATTTCGTAAGCCAAGAGC
+
FFFFFFFFFFFFFFFFFFFFFFFFFFFFFF
@6144
ACTCGCCCACGTATTGGCTACAGCAGAACC
+
FFFFFFFFFFFFFFFFFFFFFFFFFFFFFF
@6145
ACTCGTTGACGTAATACGCCCACCAAGACC
+
FFFFFFFFFFFFFFFFFFFFFFFFFFFFFF
@6146
ACTAGTCCACGAAATGTGTAAACCAAGACC
+
FFFFFFFFFFFFFFFFFFFFFFFFFFFFFF
@6147
ACTAGTTGGCGGATTTTATAAACAAGAACC
+
FFFFFFFFFFFFFFFFFFFFFFFFFFFFFF
@6148
ACTAGTTCGCGAATTACCTAACCCAACACC
+
FFFFFFFFFFFFFFFFFFFFFFFFFFFFFF
@6149
ACTTGTCGACGAATAGCCTAAACAAAAACC
+
FFFFFFFFFFFFFFFFFFFFFFFFFFFFFF
@6150
ACTCGTTGGCGGATAGCACATTTCAAGACC
+
FFFFFFFFFFFFFFFFFFFFFFFFFFFFFF
@6151
ACTTGTTGACGTAATGGGTACACAACGAGC
+
FFFFFFFFFFFFFFFFFFFFFFFFFFFFFF
@6152
TCTTGTCGACGCATTACCTACACCAATACC
+
FFFFFFFFFFFFFFFFFFFFFFFFFFFFFF
@6153
ACTAGTCGTCGTAAAACGTCAACCAGTACC
+
FFFFFFFFFFFFFFFFFFFFFFFFFFFFFF
@6154
ACTGGTCCGCGAATTATCCACACTATGACC
+
FFFFFFFFFFFFFFFFFFFFFFFFFFFFFF
@6155
ACTCGTCCGCGTAATAGATCTATTAATACC
+
FFFFFFFFFFFFFFFFFFFFFFFFFFFFFF
@6156
ACTAGTTGACGGAAAAGCCATGCCATGACC
+
FFFFFFFFFFFFFFFFFFFFFFFFFFFFFF
@6157
ACACGTACGCGGATTGCACACACCAACACC
+
FFFFFFFFFFFFFFFFFFFFFFFFFFFFFF
@6158
ACTAGTTGACGGAATATATCCCCAACGACC
+
FFFFFFFFFFFFFFFFFFFFFFFFFFFFFF
@6159
GCTCGTCGGCGCATTAACTACAATAAGAGC
+
FFFFFFFFFFFFFFFFFFFFFFFFFFFFFF
@6160
ACTCGCTGACGAATTGGTTAAATAAAGAGC
+
FFFFFFFFFFFFFFFFFFFFFFFFFFFFFF
@6161
ACTCGTCGTCGCATTAACTATACCAAAAGC
+
FFFFFFFFFFFFFFFFFFFFFFFFFFFFFF
@6162
ACTTGTTGGCGGATTGTGCCCTCCAAGACC
+
FFFFFFFFFFFFFFFFFFFFFFFFFFFFFF
@6163
ACTTGTGCACGCATTACCTAAACCACGACC
+
FFFFFFFFFFFFFFFFFFFFFFFFFFFFFF
@6164
ACTGGCCGACGTATAGAGTCCTTCATAACC
+
FFFFFFFFFFFFFFFFFFFFFFFFFFFFFF
@6165
CCTCGTCGGCGCATTATCTCAGCTAAAACC
+
FFFFFFFFFFFFFFFFFFFFFFFFFFFFFF
@6166
ACTTGCTCACGGATTAACCCGACCAAGACC
+
FFFFFFFFFFFFFFFFFFFFFFFFFFFFFF
@6167
ACTTGTCGGCGCATTACCTACACAAAAAGC
+
FFFFFFFFFFFFFFFFFFFFFFFFFFFFFF
@6168
ACTAGCTCTCGTATTGAATCAACAAGGACC
+
FFFFFFFFFFFFFFFFFFFFFFFFFFFFFF
@6169
ACGGGCAGTCGTATTACGTCAACCACAACC
+
FFFFFFFFFFFFFFFFFFFFFFFFFFFFFF
@6170
TCTAGTAGGCGGATTTTATACAGAATGACC
+
FFFFFFFFFFFFFFFFFFFFFFFFFFFFFF
@6171
ACTCGTCCGCGAAATATGCATACCACGACC
+
FFFFFFFFFFFFFFFFFFFFFFFFFFFFFF
@6172
CCGAGCAGACGGAATGAGTACATCAGGACC
+
FFFFFFFFFFFFFFFFFFFFFFFFFFFFFF
@6173
TCTGGTCTACGAAATGACTCCACCAGGACA
+
FFFFFFFFFFFFFFFFFFFFFFFFFFFFFF
@6174
ACTAGTAGACGGATTACCTACACAACGACC
+
FFFFFFFFFFFFFFFFFFFFFFFFFFFFFF
@6175
ACTCGTCCGCGGAATTACCCACCAACAACC
+
FFFFFFFFFFFFFFFFFFFFFFFFFFFFFF
@6176
ACTCGTCCGCGGATTATCTCGATCAAAACC
+
FFFFFFFFFFFFFFFFFFFFFFFFFFFFFF
@6177
ACTTGCCCACGCAATAAATCCACAAGCACC
+
FFFFFFFFFFFFFFFFFFFFFFFFFFFFFF
@6178
ACGGGTCCACGAACTGCGTACCCTAAGACC
+
FFFFFFFFFFFFFFFFFFFFFFFFFFFFFF
@6179
ACTAGTTCTCGCATTACCTAAAGAAAGACC
+
FFFFFFFFFFFFFFFFFFFFFFFFFFFFFF
@6180
ACTCGCCCACGAATTACGTAACCTATCACC
+
FFFFFFFFFFFFFFFFFFFFFFFFFFFFFF
@6181
ACTTGTTCACGAATTATCCACACTATTACC
+
FFFFFFFFFFFFFFFFFFFFFFFFFFFFFF
@6182
GCTCGTGCACGTACTTGGCCAACAACGACC
+
FFFFFFFFFFFFFFFFFFFFFFFFFFFFFF
@6183
ACTAGCCGTCGGATTGACTAAACCACGACC
+
FFFFFFFFFFFFFFFFFFFFFFFFFFFFFF
@6184
GCGGGTCTGCGAAATGCGTAAACCAGCACC
+
FFFFFFFFFFFFFFFFFFFFFFFFFFFFFF
@6185
ACGAGTCGGCGGATTGAGTAAACAATGACC
+
FFFFFFFFFFFFFFFFFFFFFFFFFFFFFF
@6186
ACTTGTCTGCGGATTTCATACGCTAGAACC
+
FFFFFFFFFFFFFFFFFFFFFFFFFFFFFF
@6187
ACGGGTCGACGTATTGGATACAAAAAAAGC
+
FFFFFFFFFFFFFFFFFFFFFFFFFFFFFF
@6188
ACTTGTCGACGAAAAAGCTAGACAATGAGC
+
FFFFFFFFFFFFFFFFFFFFFFFFFFFFFF
@6189
ACTGGTTCGCGAAATAGCTAATCCAAGACC
+
FFFFFFFFFFFFFFFFFFFFFFFFFFFFFF
@6190
ACTCGTACACGGATTTTCTACACCAGGACC
+
FFFFFFFFFFFFFFFFFFFFFFFFFFFFFF
@6191
ACTCGCCGACGTATTGCCTCAACCACAAGC
+
FFFFFFFFFFFFFFFFFFFFFFFFFFFFFF
@6192
ACGCGTTCTCGCATTGACTCCAAAAAGACC
+
FFFFFFFFFFFFFFFFFFFFFFFFFFFFFF
@6193
ACTGGTCGACGAAATACCTACACCAAAACC
+
FFFFFFFFFFFFFFFFFFFFFFFFFFFFFF
@6194
ACTCGTCGGCGGATTTGATACACCATAACC
+
FFFFFFFFFFFFFFFFFFFFFFFFFFFFFF
@6195
ACTGGTCGACGTAATGCCTACGCCACAACC
+
FFFFFFFFFFFFFFFFFFFFFFFFFFFFFF
@6196
TCTCGCGGGCGGATTGACTCCACCAGGACC
+
FFFFFFFFFFFFFFFFFFFFFFFFFFFFFF
@6197
ACTCGTTCACGAAATACACAAACCACGACC
+
FFFFFFFFFFFFFFFFFFFFFFFFFFFFFF
@6198
ACTGGTTGTCGAAATGGATCATCAATGACC
+
FFFFFFFFFFFFFFFFFFFFFFFFFFFFFF
@6199
ACTAGTTCACGGATCGCGCCGACTAAAACC
+
FFFFFFFFFFFFFFFFFFFFFFFFFFFFFF
@6200
ACTGGCTCACGGATTAATTACCAAATGACC
+
FFFFFFFFFFFFFFFFFFFFFFFFFFFFFF
@6201
ACTCGTTGACGAATTAGCTACACTACGACC
+
FFFFFFFFFFFFFFFFFFFFFFFFFFFFFF
@6202
ACGCGTCTACGAATTTTCTACACAATAACC
+
FFFFFFFFFFFFFFFFFFFFFFFFFFFFFF
@6203
ACTCGTTGGCTCATTAAGTACCCCAAAACC
+
FFFFFFFFFFFFFFFFFFFFFFFFFFFFFF
@6204
ACGCGTTCACGGATTAAATCCCTTAGAATC
+
FFFFFFFFFFFFFFFFFFFFFFFFFFFFFF
@6205
CCGCGTCCGCGCATTATCTCCCCAAACACC
+
FFFFFFFFFFFFFFFFFFFFFFFFFFFFFF
@6206
TCTTGGCGGCGAATTAAGCCCACAAAGACC
+
FFFFFFFFFFFFFFFFFFFFFFFFFFFFFF
@6207
ACTCGTCGACGAAATATCCACACCAAGACC
+
FFFFFFFFFFFFFFFFFFFFFFFFFFFFFF
@6208
ACTTGTCGGCGTAATGACTACTTGAGGACC
+
FFFFFFFFFFFFFFFFFFFFFFFFFFFFFF
@6209
ACTCGTACGCGCAATATGCCCACTATGAGC
+
FFFFFFFFFFFFFFFFFFFFFFFFFFFFFF
@6210
ACTAGTTCACGGATTGCGTCCACCAACAGC
+
FFFFFFFFFFFFFFFFFFFFFFFFFFFFFF
@6211
ACTCGTTCGCGGATAGCGCATATCATCACC
+
FFFFFFFFFFFFFFFFFFFFFFFFFFFFFF
@6212
ACTCGTCCACGAATTATGTACACAATAACC
+
FFFFFFFFFFFFFFFFFFFFFFFFFFFFFF
@6213
ACTTGTAGACGTATTGAATACCCCAGGACC
+
FFFFFFFFFFFFFFFFFFFFFFFFFFFFFF
@6214
ACGCGTCCTCTGAGTACTCACACTAGGACC
+
FFFFFFFFFFFFFFFFFFFFFFFFFFFFFF
@6215
ACGGGTTGACGAATTAGACAAACCACGACC
+
FFFFFFFFFFFFFFFFFFFFFFFFFFFFFF
@6216
ACTAGTCCACGAATTGGCCACACTACGACC
+
FFFFFFFFFFFFFFFFFFFFFFFFFFFFFF
@6217
ACGAGTCGACGCATTTTACACACAATAACC
+
FFFFFFFFFFFFFFFFFFFFFFFFFFFFFF
@6218
ACTAGTCCGCGGATTATCTACACAATAACC
+
FFFFFFFFFFFFFFFFFFFFFFFFFFFFFF
@6219
ACTCGCCGGCGGAATCATTACCCCAAAACC
+
FFFFFFFFFFFFFFFFFFFFFFFFFFFFFF
@6220
ACGCGCTCACGTATGATCTAGAACAAGAGC
+
FFFFFFFFFFFFFFFFFFFFFFFFFFFFFF
@6221
CCTTGTCCACGAAATATGCACACCATCATC
+
FFFFFFFFFFFFFFFFFFFFFFFFFFFFFF
@6222
ACTAGTTCGCGAATTAACTAAATCATTAGC
+
FFFFFFFFFFFFFFFFFFFFFFFFFFFFFF
@6223
ACTAGTTGGCGTATTCCTCACTTAATAACC
+
FFFFFFFFFFFFFFFFFFFFFFFFFFFFFF
@6224
ACTCGTCCGCGCATTGGCTATACCAGGATC
+
FFFFFFFFFFFFFFFFFFFFFFFFFFFFFF
@6225
ACGAGTTTACGAATTAGGCCCACCAAGACC
+
FFFFFFFFFFFFFFFFFFFFFFFFFFFFFF
@6226
ACTTGTCGACGTATTGCGCATACAACGACC
+
FFFFFFFFFFFFFFFFFFFFFFFFFFFFFF
@6227
ACTAGTCGACGTATTATATCGCCCATAACC
+
FFFFFFFFFFFFFFFFFFFFFFFFFFFFFF
@6228
ACTCGTTTACGAATTACATACACCAGGACC
+
FFFFFFFFFFFFFFFFFFFFFFFFFFFFFF
@6229
CCTGGTACACTAATTACCTAGACCAGAACC
+
FFFFFFFFFFFFFFFFFFFFFFFFFFFFFF
@6230
ACTGGTAGACGGATTAACTACACAATTACC
+
FFFFFFFFFFFFFFFFFFFFFFFFFFFFFF
@6231
ACTCGCCCACGAAATGGGTAACCCATAACC
+
FFFFFFFFFFFFFFFFFFFFFFFFFFFFFF
@6232
CCTCGTGCACGGATTGTCTACACCAGGACC
+
FFFFFFFFFFFFFFFFFFFFFFFFFFFFFF
@6233
CCTTGTCCGCGTAATACCTACCCAATGACC
+
FFFFFFFFFFFFFFFFFFFFFFFFFFFFFF
@6234
TCTGGCACACGAATTGTTTCCCTAAAGACC
+
FFFFFFFFFFFFFFFFFFFFFFFFFFFFFF
@6235
ACTCGTTCGCGAATTTCGCCCACCAAGAGC
+
FFFFFFFFFFFFFFFFFFFFFFFFFFFFFF
@6236
ACTTGCTCACGCACTATACCCACAACTACC
+
FFFFFFFFFFFFFFFFFFFFFFFFFFFFFF
@6237
TCTCGTCCCCGGATTAGCCACACAAAGACC
+
FFFFFFFFFFFFFFFFFFFFFFFFFFFFFF
@6238
TCTGGCAGGCGAATTGACTACATTAATACC
+
FFFFFFFFFFFFFFFFFFFFFFFFFFFFFF
@6239
ACGGGTTGACGAATAAACTCATAAATAACC
+
FFFFFFFFFFFFFFFFFFFFFFFFFFFFFF
@6240
ACTCGTATACGCATTATCCCCATTAAGACC
+
FFFFFFFFFFFFFFFFFFFFFFFFFFFFFF
@6241
ACTCGCAGGCGGATTACCCACACAAAGAGC
+
FFFFFFFFFFFFFFFFFFFFFFFFFFFFFF
@6242
ACTCGCATACGGAATAGGTACACAAAGATC
+
FFFFFFFFFFFFFFFFFFFFFFFFFFFFFF
@6243
ACTAGATTTCGGATTATATACACCAAAACC
+
FFFFFFFFFFFFFFFFFFFFFFFFFFFFFF
@6244
ACTTGTCCACGCATTGGCTACCCCAAGAGC
+
FFFFFFFFFFFFFFFFFFFFFFFFFFFFFF
@6245
ACTGGTAGACGAAATAGCTACGCCAAGACC
+
FFFFFFFFFFFFFFFFFFFFFFFFFFFFFF
@6246
ACTTGTCCTCGAATTGAGTACACAAAGACC
+
FFFFFFFFFFFFFFFFFFFFFFFFFFFFFF
@6247
ACTCGTATACGTACTGCCCCCGCCATGATC
+
FFFFFFFFFFFFFFFFFFFFFFFFFFFFFF
@6248
ACGAGTCCGCGGAATACCTACAACAACAGC
+
FFFFFFFFFFFFFFFFFFFFFFFFFFFFFF
@6249
ACTTGTTCACGAAATAAGTCCCCCAAAACC
+
FFFFFFFFFFFFFFFFFFFFFFFFFFFFFF
@6250
GCTGGTCCGCGCATTAAGCCTACCAGCAGA
+
FFFFFFFFFFFFFFFFFFFFFFFFFFFFFF
@6251
ACGCGTCCACGAATACGCCCCACCAGAACC
+
FFFFFFFFFFFFFFFFFFFFFFFFFFFFFF
@6252
ACTCGTCGGCGAATTGCCCCCCCCAGGACC
+
FFFFFFFFFFFFFFFFFFFFFFFFFFFFFF
@6253
ACGGGGACACGAATTGACTCCACCAAGACC
+
FFFFFFFFFFFFFFFFFFFFFFFFFFFFFF
@6254
ACTAGTTCGCGTATTGTCTACACTAACACC
+
FFFFFFFFFFFFFFFFFFFFFFFFFFFFFF
@6255
TCTGGTCCGCGAATTAGGTACAACAAGACC
+
FFFFFFFFFFFFFFFFFFFFFFFFFFFFFF
@6256
GCTGGTAGTCGAATTAGCCCAACAAGCACC
+
FFFFFFFFFFFFFFFFFFFFFFFFFFFFFF
@6257
ACTCGTCCGCGCATTACCCCCATAAAGACC
+
FFFFFFFFFFFFFFFFFFFFFFFFFFFFFF
@6258
ACTAGTTCGCGCATTACCTACACCACGACC
+
FFFFFFFFFFFFFFFFFFFFFFFFFFFFFF
@6259
ACTTGTCGACGAATTACCTACACAATAACC
+
FFFFFFFFFFFFFFFFFFFFFFFFFFFFFF
@6260
ACTTGTCGGCGGATTTGCCACATCACGACC
+
FFFFFFFFFFFFFFFFFFFFFFFFFFFFFF
@6261
ACTAGTGGGCGAATTGGATACTCAACGACC
+
FFFFFFFFFFFFFFFFFFFFFFFFFFFFFF
@6262
CCTTGTTCACTAATTGCATACACAAAGACC
+
FFFFFFFFFFFFFFFFFFFFFFFFFFFFFF
@6263
ACTTGTTCACGAATTCACTCTAGCATTACC
+
FFFFFFFFFFFFFFFFFFFFFFFFFFFFFF
@6264
ACTGGTCGGCGTATTGTCCCAACTAAGACC
+
FFFFFFFFFFFFFFFFFFFFFFFFFFFFFF
@6265
ACTGGTACACGGAATATATCAACAAGCACC
+
FFFFFFFFFFFFFFFFFFFFFFFFFFFFFF
@6266
ACTAGCCGACGCATTACCTAAACAAGGACC
+
FFFFFFFFFFFFFFFFFFFFFFFFFFFFFF
@6267
ACGCGTTGACGCATTAATTCGAGCAGTAGC
+
FFFFFFFFFFFFFFFFFFFFFFFFFFFFFF
@6268
ACTAGTGGTCGAATTGCATCTACCAGCACC
+
FFFFFFFFFFFFFFFFFFFFFFFFFFFFFF
@6269
ACTTGTCGACGTATGATCTCCACGATAACC
+
FFFFFFFFFFFFFFFFFFFFFFFFFFFFFF
@6270
ACTCGTTTACGTAAAAGCTACACCAACACC
+
FFFFFFFFFFFFFFFFFFFFFFFFFFFFFF
@6271
ACTAGTCGGCGCATTTTGTCCACAACAAGC
+
FFFFFFFFFFFFFFFFFFFFFFFFFFFFFF
@6272
ACTCGTACACGGAATACTCCCATCACCACC
+
FFFFFFFFFFFFFFFFFFFFFFFFFFFFFF
@6273
TCTTGCTCACGTATTGCGTCCATCATAACC
+
FFFFFFFFFFFFFFFFFFFFFFFFFFFFFF
@6274
ACTTGTCGACGTATTACATATCGCACGACC
+
FFFFFFFFFFFFFFFFFFFFFFFFFFFFFF
@6275
ACTTGTTCACGCATTCCGTCCACAAAGACC
+
FFFFFFFFFFFFFFFFFFFFFFFFFFFFFF
@6276
ACCTGCCCACGAATTGACTAAACCAAGAGC
+
FFFFFFFFFFFFFFFFFFFFFFFFFFFFFF
@6277
ACTGGTCCACGTATTACGTCCACCAAGACC
+
FFFFFFFFFFFFFFFFFFFFFFFFFFFFFF
@6278
ACGGGTCGACGCATTAGCTACACCACTACC
+
FFFFFFFFFFFFFFFFFFFFFFFFFFFFFF
@6279
ACTAGTCGACGCATTTCCTATACCATAACC
+
FFFFFFFFFFFFFFFFFFFFFFFFFFFFFF
@6280
ACTCGTTCGCGTAATGGGTACACCATGACC
+
FFFFFFFFFFFFFFFFFFFFFFFFFFFFFF
@6281
ACTAGTTTTCTAAATGCCTACACTACCACC
+
FFFFFFFFFFFFFFFFFFFFFFFFFFFFFF
@6282
ACTCGTTGGCGGAATAGCTACAAGAATACC
+
FFFFFFFFFFFFFFFFFFFFFFFFFFFFFF
@6283
ACTTGTGGGCTGATTGAGTCTGCCATAACC
+
FFFFFFFFFFFFFFFFFFFFFFFFFFFFFF
@6284
ACTGGTCGACGAATTGCATACTCAAGAACC
+
FFFFFFFFFFFFFFFFFFFFFFFFFFFFFF
@6285
ACTCGCCCGCGCATTGCCCACGCAACGACC
+
FFFFFFFFFFFFFFFFFFFFFFFFFFFFFF
@6286
ACTCGTTGACGAATTGGATCCACTATTACC
+
FFFFFFFFFFFFFFFFFFFFFFFFFFFFFF
@6287
ACACGTAAGCGCATTAGGCACTCAAAGATC
+
FFFFFFFFFFFFFFFFFFFFFFFFFFFFFF
@6288
TCTTGTATTCGAATAATATACATAATGAGC
+
FFFFFFFFFFFFFFFFFFFFFFFFFFFFFF
@6289
ACTTGCATGCGTAATAACTAAACCATCACC
+
FFFFFFFFFFFFFFFFFFFFFFFFFFFFFF
@6290
TCTGGATGACGGATTAAACCCACAAAAACC
+
FFFFFFFFFFFFFFFFFFFFFFFFFFFFFF
@6291
ACTAGTACACGCATTGTATCCAACAAAACC
+
FFFFFFFFFFFFFFFFFFFFFFFFFFFFFF
@6292
ACTAGCCCACGGATTACGTCCACAAAGACC
+
FFFFFFFFFFFFFFFFFFFFFFFFFFFFFF
@6293
ACTCGTTCACGAATATCGTCGACCATGACC
+
FFFFFFFFFFFFFFFFFFFFFFFFFFFFFF
@6294
ACTTGTCCACTCAATGGATATTCAAGGATC
+
FFFFFFFFFFFFFFFFFFFFFFFFFFFFFF
@6295
ACTCGTACACGAATTATGTACAACATAACC
+
FFFFFFFFFFFFFFFFFFFFFFFFFFFFFF
@6296
ACTCGCTCACGAATTAGGTACACTAAGACC
+
FFFFFFFFFFFFFFFFFFFFFFFFFFFFFF
@6297
ACTCGTCTACGAATTACCTCCACCACGACC
+
FFFFFFFFFFFFFFFFFFFFFFFFFFFFFF
@6298
ACTAGTTCGCGAATTAGCTACACAACGACC
+
FFFFFFFFFFFFFFFFFFFFFFFFFFFFFF
@6299
ACTGGTTGGCGAAATATCCCACCCATGACC
+
FFFFFFFFFFFFFFFFFFFFFFFFFFFFFF
@6300
ACTGGTAGGCGGATTATGTCCACAATGACC
+
FFFFFFFFFFFFFFFFFFFFFFFFFFFFFF
@6301
ACACGTCGGCGGATTGGGCCAAACAAGACC
+
FFFFFFFFFFFFFFFFFFFFFFFFFFFFFF
@6302
CCTGGCTGGCGAATTCTGCACACCATGACC
+
FFFFFFFFFFFFFFFFFFFFFFFFFFFFFF
@6303
ACTTGACGGCGTATTAACCAATTCAAGACC
+
FFFFFFFFFFFFFFFFFFFFFFFFFFFFFF
@6304
ACTCGTCCACGTAATGTCTACGCCAGGAGC
+
FFFFFFFFFFFFFFFFFFFFFFFFFFFFFF
@6305
ACTCGTCGGCGGATTAACTACACGAGGACC
+
FFFFFFFFFFFFFFFFFFFFFFFFFFFFFF
@6306
ACGTGTCGATGGAATACATAAACAATGACC
+
FFFFFFFFFFFFFFFFFFFFFFFFFFFFFF
@6307
ACTCGTTCGCGCATTGACTAGACAACGACC
+
FFFFFFFFFFFFFFFFFFFFFFFFFFFFFF
@6308
ACTGGCCCACGGATGAAATAAACCAGGACC
+
FFFFFFFFFFFFFFFFFFFFFFFFFFFFFF
@6309
TCTGGCCCTCGAATTGCCCACACAACGACC
+
FFFFFFFFFFFFFFFFFFFFFFFFFFFFFF
@6310
ACTTGTCGACGCAGTGACTCCACAAACACC
+
FFFFFFFFFFFFFFFFFFFFFFFFFFFFFF
@6311
ACTCGTACGCGTAATTCGCATACCAAGACC
+
FFFFFFFFFFFFFFFFFFFFFFFFFFFFFF
@6312
CCTTGCCTACGAATTGGTTACACAACGACC
+
FFFFFFFFFFFFFFFFFFFFFFFFFFFFFF
@6313
ACTCGTTCACGTATTGTGTATAGCAAGACC
+
FFFFFFFFFFFFFFFFFFFFFFFFFFFFFF
@6314
ACGTGGTGGCGAATTACCTCCACTAGGACC
+
FFFFFFFFFFFFFFFFFFFFFFFFFFFFFF
@6315
ACTCGCACACGAATTGGGTACACCATGACC
+
FFFFFFFFFFFFFFFFFFFFFFFFFFFFFF
@6316
ACTAGTCCACGGATTGCGTACCCAATCACC
+
FFFFFFFFFFFFFFFFFFFFFFFFFFFFFF
@6317
TCTCGTAGGCGCATTATGCAAACCAAAAGC
+
FFFFFFFFFFFFFFFFFFFFFFFFFFFFFF
@6318
ACTCGTCCACGAAATGGACCAACCAGAAGC
+
FFFFFFFFFFFFFFFFFFFFFFFFFFFFFF
@6319
CCTAGCCCACGCATTAGATAGACCAGGAGC
+
FFFFFFFFFFFFFFFFFFFFFFFFFFFFFF
@6320
ACTTGCCCACGAATTGGATACACAAGGACC
+
FFFFFFFFFFFFFFFFFFFFFFFFFFFFFF
@6321
ACTCGTAGACTCATTGCCTCTACAAGAACC
+
FFFFFFFFFFFFFFFFFFFFFFFFFFFFFF
@6322
ACTAGTTGACGGATTTTATACACAACTACC
+
FFFFFFFFFFFFFFFFFFFFFFFFFFFFFF
@6323
ACTAGTTGACGAATTACCTACACCAATAGC
+
FFFFFFFFFFFFFFFFFFFFFFFFFFFFFF
@6324
ACTTGTCGACGAATTGAGTACACCAGAATC
+
FFFFFFFFFFFFFFFFFFFFFFFFFFFFFF
@6325
ACTCGTCAGCGTATTGGGTCAGTTAAAACC
+
FFFFFFFFFFFFFFFFFFFFFFFFFFFFFF
@6326
TCTCGTCCGCGAATTAGGTCAAGCATGAGC
+
FFFFFFFFFFFFFFFFFFFFFFFFFFFFFF
@6327
ACTTGTTGACGCAATATCTAGACAAACAGC
+
FFFFFFFFFFFFFFFFFFFFFFFFFFFFFF
@6328
ACTCGTACACGGATTGCCCACACCAGGACC
+
FFFFFFFFFFFFFFFFFFFFFFFFFFFFFF
@6329
ACTCGCCGACGAATTTGGTCCACAAAGACC
+
FFFFFFFFFFFFFFFFFFFFFFFFFFFFFF
@6330
ACTGGTCAGCGTATTGAGTCCTCAATTACC
+
FFFFFFFFFFFFFFFFFFFFFFFFFFFFFF
@6331
CCTAGGCCTCGTACTGTCTCCCCAATGACC
+
FFFFFFFFFFFFFFFFFFFFFFFFFFFFFF
@6332
TCTCGTCCACGAATTAAACACACCAAGACC
+
FFFFFFFFFFFFFFFFFFFFFFFFFFFFFF
@6333
ACCAGTCGACGTAATCCGTCCGCAATAACC
+
FFFFFFFFFFFFFFFFFFFFFFFFFFFFFF
@6334
ACTCGTAGGCGTAGTATCTCCTTCATGACC
+
FFFFFFFFFFFFFFFFFFFFFFFFFFFFFF
@6335
ACTTGTTGACGAATTAACTCCATCAAGATC
+
FFFFFFFFFFFFFFFFFFFFFFFFFFFFFF
@6336
ACTGGTGCACGTATTACGTATACCAACACC
+
FFFFFFFFFFFFFFFFFFFFFFFFFFFFFF
@6337
ACTCGTGCACGGATTACCTAGCCCATCACC
+
FFFFFFFFFFFFFFFFFFFFFFFFFFFFFF
@6338
ACGAGTACGCGAATAGTCTATAACAGGACC
+
FFFFFFFFFFFFFFFFFFFFFFFFFFFFFF
@6339
ACTTGTCGACGGATACTCCCCACAACAACC
+
FFFFFFFFFFFFFFFFFFFFFFFFFFFFFF
@6340
ACTCGCCAACGCATAACCTACGCCATAAGC
+
FFFFFFFFFFFFFFFFFFFFFFFFFFFFFF
@6341
ACTCGTCCACGAATTAGGTCTACTAATATC
+
FFFFFFFFFFFFFFFFFFFFFFFFFFFFFF
@6342
ACTCGCTGGCGAAATTGCCCAACAAAGACC
+
FFFFFFFFFFFFFFFFFFFFFFFFFFFFFF
@6343
ACTGGCCCACGCATTATCTCCTTCAGGACC
+
FFFFFFFFFFFFFFFFFFFFFFFFFFFFFF
@6344
ACTGGTCCGCGAATTATATACACTATAACC
+
FFFFFFFFFFFFFFFFFFFFFFFFFFFFFF
@6345
ACTCGGCCGCGTATTATTCACACCACGAGC
+
FFFFFFFFFFFFFFFFFFFFFFFFFFFFFF
@6346
ACTCGTCGACGAATTAAGTATACCATTACC
+
FFFFFFFFFFFFFFFFFFFFFFFFFFFFFF
@6347
ACTCGTTGGCGAATTCCCTCACTCAACACC
+
FFFFFFFFFFFFFFFFFFFFFFFFFFFFFF
@6348
ACGTGTCGGCGCATGACATCCAACAGTACC
+
FFFFFFFFFFFFFFFFFFFFFFFFFFFFFF
@6349
ACTAGTCCGCGGATTGCCTACACAAAAAGC
+
FFFFFFFFFFFFFFFFFFFFFFFFFFFFFF
@6350
ACTTGTTCACGCATTACCCCCACTATGAGC
+
FFFFFFFFFFFFFFFFFFFFFFFFFFFFFF
@6351
ACTTGCTCACGGATTACTTCTACAAAAACC
+
FFFFFFFFFFFFFFFFFFFFFFFFFFFFFF
@6352
ACTAGTCGACGAATTACGCCAACAAAGACC
+
FFFFFFFFFFFFFFFFFFFFFFFFFFFFFF
@6353
ACTCGTACACGAATTGGGTCCTTAAGTACC
+
FFFFFFFFFFFFFFFFFFFFFFFFFFFFFF
@6354
ACTAGCCGACGTAATAGACCCACGATTACC
+
FFFFFFFFFFFFFFFFFFFFFFFFFFFFFF
@6355
ACTTGTCGTCGAATTTAGTATTTCAAGACC
+
FFFFFFFFFFFFFFFFFFFFFFFFFFFFFF
@6356
ACTGGTCCGCGGATTCCCTCCACAAACACC
+
FFFFFFFFFFFFFFFFFFFFFFFFFFFFFF
@6357
ACTCGTCCGCGTATTATACAAACAACAACC
+
FFFFFFFFFFFFFFFFFFFFFFFFFFFFFF
@6358
ACTCGTCGGCGCATTGGGTCTTCAAGAACC
+
FFFFFFFFFFFFFFFFFFFFFFFFFFFFFF
@6359
GCTCGTTGACGAATTACCTAACCAATAAGC
+
FFFFFFFFFFFFFFFFFFFFFFFFFFFFFF
@6360
ACTCGTCGGCGTAATTCGTAAACAAAAACC
+
FFFFFFFFFFFFFFFFFFFFFFFFFFFFFF
@6361
ACTCGTCGGCGTATTGTGTCCACCAAGACC
+
FFFFFFFFFFFFFFFFFFFFFFFFFFFFFF
@6362
GCTTGCCCGCGAATTGGGCCGACCAAAACC
+
FFFFFFFFFFFFFFFFFFFFFFFFFFFFFF
@6363
ACTTGTTGACGAATTAACCACACCATGACC
+
FFFFFFFFFFFFFFFFFFFFFFFFFFFFFF
@6364
ACTGGTCCGCGGATTGGGTCTTCAAGGAGC
+
FFFFFFFFFFFFFFFFFFFFFFFFFFFFFF
@6365
ACTCGTCCACTAATTAAGTACACTATAACC
+
FFFFFFFFFFFFFFFFFFFFFFFFFFFFFF
@6366
ACTAGTACACGCATTAGATACACCACGACC
+
FFFFFFFFFFFFFFFFFFFFFFFFFFFFFF
@6367
ACTCGTTGACGGATTGGGTCGACAACGACC
+
FFFFFFFFFFFFFFFFFFFFFFFFFFFFFF
@6368
ACTCGCTTGCGGAATGGGCAGTAAAAGACC
+
FFFFFFFFFFFFFFFFFFFFFFFFFFFFFF
@6369
ACTAGCGCGCGTATAACCCAAGTAATAATC
+
FFFFFFFFFFFFFFFFFFFFFFFFFFFFFF
@6370
ACTTGTTGGCGTAATATCTCAACCACAACC
+
FFFFFFFFFFFFFFFFFFFFFFFFFFFFFF
@6371
ACAAGTTCGCGGATTAACTACACCACGACC
+
FFFFFFFFFFFFFFFFFFFFFFFFFFFFFF
@6372
ACTAGTCCACGTAATGCTTAGACCATCAGC
+
FFFFFFFFFFFFFFFFFFFFFFFFFFFFFF
@6373
ACTCGTGGGCGCAATTCCCAGACCAAAAGC
+
FFFFFFFFFFFFFFFFFFFFFFFFFFFFFF
@6374
ACTCGTTGACGGATTAACCATACCACAACC
+
FFFFFFFFFFFFFFFFFFFFFFFFFFFFFF
@6375
TCTAGTCGACGTATTCACTAAACCAAGACC
+
FFFFFFFFFFFFFFFFFFFFFFFFFFFFFF
@6376
ACGAGCACGCGAATTACATCCTCCACGACC
+
FFFFFFFFFFFFFFFFFFFFFFFFFFFFFF
@6377
ACTTGTCCGCGTATTGGCTCGCCCAACACC
+
FFFFFFFFFFFFFFFFFFFFFFFFFFFFFF
@6378
ACTGGCTGACGAACTATCTCTACCATGACC
+
FFFFFFFFFFFFFFFFFFFFFFFFFFFFFF
@6379
ACTCGTCCGCGAATTTCACAACCCACGACC
+
FFFFFFFFFFFFFFFFFFFFFFFFFFFFFF
@6380
ACTAGCCGACGCATTATCCAAACAATGACC
+
FFFFFFFFFFFFFFFFFFFFFFFFFFFFFF
@6381
ACTTGCCGACGAACTACATCCATTAATACC
+
FFFFFFFFFFFFFFFFFFFFFFFFFFFFFF
@6382
TCTTGTACGCGTATTACGTATACCATAACC
+
FFFFFFFFFFFFFFFFFFFFFFFFFFFFFF
@6383
ACTCGTCGGCGAATTAGCCCCACAACCAGC
+
FFFFFFFFFFFFFFFFFFFFFFFFFFFFFF
@6384
ACTGGTCTGCGGAATTCCTACACAACGAGC
+
FFFFFFFFFFFFFFFFFFFFFFFFFFFFFF
@6385
TCGTGTAGGCGTATTGTATATCCCATCACC
+
FFFFFFFFFFFFFFFFFFFFFFFFFFFFFF
@6386
ACTCGTTCGCGAATTGCGCCCACCAAGACC
+
FFFFFFFFFFFFFFFFFFFFFFFFFFFFFF
@6387
ACTAGTCGGCGGAATTATCATCCAAAGACC
+
FFFFFFFFFFFFFFFFFFFFFFFFFFFFFF
@6388
ACTGGCCCACGAAATATCCACCTCATAACC
+
FFFFFFFFFFFFFFFFFFFFFFFFFFFFFF
@6389
ACTTGTCATCGCATAGGCTACACAAAGACC
+
FFFFFFFFFFFFFFFFFFFFFFFFFFFFFF
@6390
ACTGGCAGACGAACTAGCCACACCAGGAGC
+
FFFFFFFFFFFFFFFFFFFFFFFFFFFFFF
@6391
TCTCGTTGACGAATTATGCCCACCAAAACC
+
FFFFFFFFFFFFFFFFFFFFFFFFFFFFFF
@6392
ACTGGCCGTCGAATGAACTAAAGCAAAACC
+
FFFFFFFFFFFFFFFFFFFFFFFFFFFFFF
@6393
ACTTGACCACGGATAGGCTACACTACAACC
+
FFFFFFFFFFFFFFFFFFFFFFFFFFFFFF
@6394
ACTAGTCCTCGGATTATGTATCCAAAGAGC
+
FFFFFFFFFFFFFFFFFFFFFFFFFFFFFF
@6395
ACTCGTAGACGGATTCGACCCTAAAGGACC
+
FFFFFFFFFFFFFFFFFFFFFFFFFFFFFF
@6396
ACTCGTCGGCGAATTGCCTAGATCATGAGC
+
FFFFFFFFFFFFFFFFFFFFFFFFFFFFFF
@6397
TCTTGTTCGCGTATTACGTCCATAATGAGC
+
FFFFFFFFFFFFFFFFFFFFFFFFFFFFFF
@6398
GCTTGTTCGCGTATTACCTAAACCACAATC
+
FFFFFFFFFFFFFFFFFFFFFFFFFFFFFF
@6399
ACTAGTCGTCGGATATCACACACTATGAGC
+
FFFFFFFFFFFFFFFFFFFFFFFFFFFFFF
@6400
TCTAGTCCACGTATTTAATCCACAAGAACC
+
FFFFFFFFFFFFFFFFFFFFFFFFFFFFFF
@6401
ACTGGTCCACGTAATAGCTACTCCAAGACC
+
FFFFFFFFFFFFFFFFFFFFFFFFFFFFFF
@6402
ACTTGTCGGCGGATTATCTACACAAACACC
+
FFFFFFFFFFFFFFFFFFFFFFFFFFFFFF
@6403
ACTCGTCGCCGTAAAGAACATACTAGGACC
+
FFFFFFFFFFFFFFFFFFFFFFFFFFFFFF
@6404
ACTCGGAGGCGGATAACTCCTACTATAACC
+
FFFFFFFFFFFFFFFFFFFFFFFFFFFFFF
@6405
ACTTGTCGGCGGATTATCTACACAACAACC
+
FFFFFFFFFFFFFFFFFFFFFFFFFFFFFF
@6406
ACTGGTATGCGCATTGCCTAAGCTATGACC
+
FFFFFFFFFFFFFFFFFFFFFFFFFFFFFF
@6407
ACTAGTCCGCGGAATAACCACACTATCACC
+
FFFFFFFFFFFFFFFFFFFFFFFFFFFFFF
@6408
TCTTGTCGACGGAATGTCTCCATCAAGACC
+
FFFFFFFFFFFFFFFFFFFFFFFFFFFFFF
@6409
ACTCGTCCACGAATTGCCTCCAGCAAGACC
+
FFFFFFFFFFFFFFFFFFFFFFFFFFFFFF
@6410
CCGAGTCGACGGATTGTCTATATCAGAACC
+
FFFFFFFFFFFFFFFFFFFFFFFFFFFFFF
@6411
ACTAGTTGTCGAATTGAATATACCAAGACC
+
FFFFFFFFFFFFFFFFFFFFFFFFFFFFFF
@6412
TCTAGTAGGCGAATTGCATCCCCCAAGACC
+
FFFFFFFFFFFFFFFFFFFFFFFFFFFFFF
@6413
ACTAGTTCACGCAATATTTAAACCATGACC
+
FFFFFFFFFFFFFFFFFFFFFFFFFFFFFF
@6414
ACTTGTCCACGCATGACCTACGAAAAGACC
+
FFFFFFFFFFFFFFFFFFFFFFFFFFFFFF
@6415
ACTCGTAGACGTATTGCCTCCTCAACAACC
+
FFFFFFFFFFFFFFFFFFFFFFFFFFFFFF
@6416
ACTAGTTCGCGCATTACCCCCATCAAGACC
+
FFFFFFFFFFFFFFFFFFFFFFFFFFFFFF
@6417
ACTAGTGCGCGAAATGCATACACCACTATC
+
FFFFFFFFFFFFFFFFFFFFFFFFFFFFFF
@6418
ACTTGTAGTCGGAATACGCCCACCAGAACC
+
FFFFFFFFFFFFFFFFFFFFFFFFFFFFFF
@6419
ACTTGTCGGCGCATTGAATCCACCACCAGC
+
FFFFFFFFFFFFFFFFFFFFFFFFFFFFFF
@6420
ACTAGCAGACGAAATGCGTTCCCGATGAGC
+
FFFFFFFFFFFFFFFFFFFFFFFFFFFFFF
@6421
ACTCGCTGGCGGATTGACTCCCCCAAGACC
+
FFFFFFFFFFFFFFFFFFFFFFFFFFFFFF
@6422
TCTTGTCGTCGTATTTGATCTCATAAGACC
+
FFFFFFFFFFFFFFFFFFFFFFFFFFFFFF
@6423
ACGGGTCCACGCATTACGCACACTAAAATC
+
FFFFFFFFFFFFFFFFFFFFFFFFFFFFFF
@6424
CCTCGTTGACGAATTGTCCACCCAACCACC
+
FFFFFFFFFFFFFFFFFFFFFFFFFFFFFF
@6425
ACTTGTTGGCGCAATGTGTACGCAATGACC
+
FFFFFFFFFFFFFFFFFFFFFFFFFFFFFF
@6426
ACTTGTCCACGAATTATCGACACCACGACC
+
FFFFFFFFFFFFFFFFFFFFFFFFFFFFFF
@6427
ACGAGTACACGGAATCGACACCCCAGAACC
+
FFFFFFFFFFFFFFFFFFFFFFFFFFFFFF
@6428
ACTAGTGCACGGAATCCCTACACTAGGACC
+
FFFFFFFFFFFFFFFFFFFFFFFFFFFFFF
@6429
ACTAGTCCGCGGATTACTTACACCACGACC
+
FFFFFFFFFFFFFFFFFFFFFFFFFFFFFF
@6430
ACTTGTCGGCGCATTGGCTACACCATAACC
+
FFFFFFFFFFFFFFFFFFFFFFFFFFFFFF
@6431
ACTAGTCCGCGAATTGGCTACACCAGAAGC
+
FFFFFFFFFFFFFFFFFFFFFFFFFFFFFF
@6432
ACTAGTCCACGGATTGAGCACACAATGACC
+
FFFFFFFFFFFFFFFFFFFFFFFFFFFFFF
@6433
ACTTGTCCACGAATAACCTCCGCCAAAACC
+
FFFFFFFFFFFFFFFFFFFFFFFFFFFFFF
@6434
ACTGGTCCGCGAATTACCTACAACATCACC
+
FFFFFFFFFFFFFFFFFFFFFFFFFFFFFF
@6435
ACGCGTCGGCGAACTAGATCCAGTAAGACC
+
FFFFFFFFFFFFFFFFFFFFFFFFFFFFFF
@6436
ACGTGTCCACGGATTGGGTCCAGCATGACC
+
FFFFFFFFFFFFFFFFFFFFFFFFFFFFFF
@6437
ACTTGCCCACGGATTACTTAAACAAAGACC
+
FFFFFFFFFFFFFFFFFFFFFFFFFFFFFF
@6438
CCTAGTCGACGCAATAACTAAACAAAGACC
+
FFFFFFFFFFFFFFFFFFFFFFFFFFFFFF
@6439
ACTAGCCCACGTATTAGCTAGACAAACACC
+
FFFFFFFFFFFFFFFFFFFFFFFFFFFFFF
@6440
ACTTGTTCGCGGATTATCCCAACCATGACC
+
FFFFFFFFFFFFFFFFFFFFFFFFFFFFFF
@6441
ACTTGTAGACGCATTACCCATACCAGGACC
+
FFFFFFFFFFFFFFFFFFFFFFFFFFFFFF
@6442
ACTAGTCGACGAATTTCCTCCGCCATAATC
+
FFFFFFFFFFFFFFFFFFFFFFFFFFFFFF
@6443
ACTAGTTCGCGGATTACGTACAACATAACC
+
FFFFFFFFFFFFFFFFFFFFFFFFFFFFFF
@6444
ACTTGTCCTCGAAGTATATACACCATCACC
+
FFFFFFFFFFFFFFFFFFFFFFFFFFFFFF
@6445
ACTAGTCGGCGTAATAGCTATATTACCACC
+
FFFFFFFFFFFFFFFFFFFFFFFFFFFFFF
@6446
TCTAGTAGGCGGATTGAGTACACAAAGAGC
+
FFFFFFFFFFFFFFFFFFFFFFFFFFFFFF
@6447
ACTAGTCCACGAACTGCACACCCCAAGACC
+
FFFFFFFFFFFFFFFFFFFFFFFFFFFFFF
@6448
ACTAGTCCACGGAATACCTCCACAACGACC
+
FFFFFFFFFFFFFFFFFFFFFFFFFFFFFF
@6449
ACGTGTCGACGAAATGTGCAGACTAAAACC
+
FFFFFFFFFFFFFFFFFFFFFFFFFFFFFF
@6450
CCTCGCCGGCGAAATGCCTCCATCATGACC
+
FFFFFFFFFFFFFFFFFFFFFFFFFFFFFF
@6451
ACTTGTACGCGGATTACCTCAACAAACACC
+
FFFFFFFFFFFFFFFFFFFFFFFFFFFFFF
@6452
ACTCGCTGGCGAACTACATCCACAACAACC
+
FFFFFFFFFFFFFFFFFFFFFFFFFFFFFF
@6453
ACTAGTCCACGCAAAACCTAAACCAAGACC
+
FFFFFFFFFFFFFFFFFFFFFFFFFFFFFF
@6454
ACTCGTACGCGAATTTCGCAAACCACGACC
+
FFFFFFFFFFFFFFFFFFFFFFFFFFFFFF
@6455
ACTAGTCCGCGCAATTGATACAACAACACC
+
FFFFFFFFFFFFFFFFFFFFFFFFFFFFFF
@6456
ACTAGTCCGCGCATTGGATATGCCACGAGC
+
FFFFFFFFFFFFFFFFFFFFFFFFFFFFFF
@6457
CCTCGTCCGCGGATTGACTACACCAAAACA
+
FFFFFFFFFFFFFFFFFFFFFFFFFFFFFF
@6458
ACTTGTTTACGGATTACCCACACTAAGATC
+
FFFFFFFFFFFFFFFFFFFFFFFFFFFFFF
@6459
ACTAGGCGACGTATTGTCTACTCCACCACC
+
FFFFFFFFFFFFFFFFFFFFFFFFFFFFFF
@6460
ACACGTCCACGTATTCCCTACACCAGCACC
+
FFFFFFFFFFFFFFFFFFFFFFFFFFFFFF
@6461
ACTTGTACTCGGAATACCTACCCAAAAACC
+
FFFFFFFFFFFFFFFFFFFFFFFFFFFFFF
@6462
ACTTGTCGGCGGAATGGCTACACCAAAAGC
+
FFFFFFFFFFFFFFFFFFFFFFFFFFFFFF
@6463
ACTGGTTCTCGTACTGTATCCGCCATGAGC
+
FFFFFFFFFFFFFFFFFFFFFFFFFFFFFF
@6464
ACTTGTCGACGAAAAGCCTACACTAGTACC
+
FFFFFFFFFFFFFFFFFFFFFFFFFFFFFF
@6465
ACGCGTTCGCGAAATGGTTAAGAAATGACC
+
FFFFFFFFFFFFFFFFFFFFFFFFFFFFFF
@6466
CCTTGTTGGCGCATTGGCTCCACCAGGACC
+
FFFFFFFFFFFFFFFFFFFFFFFFFFFFFF
@6467
ACGAGCCCACGGAATACTCACTCCAGAACC
+
FFFFFFFFFFFFFFFFFFFFFFFFFFFFFF
@6468
ACTTGTCCGCGGATCGCCCCCACAATAACC
+
FFFFFFFFFFFFFFFFFFFFFFFFFFFFFF
@6469
ACTAGTACACGTATTGAGTCCACAAAAACC
+
FFFFFFFFFFFFFFFFFFFFFFFFFFFFFF
@6470
ACGGGTCCTCGAAATCTGTAACCTAAGACC
+
FFFFFFFFFFFFFFFFFFFFFFFFFFFFFF
@6471
CCTCGCCGGCGTATTAACCATACCACGAGC
+
FFFFFFFFFFFFFFFFFFFFFFFFFFFFFF
@6472
ACGAGTAGGCGAATCATCTCCCTAAAAATC
+
FFFFFFFFFFFFFFFFFFFFFFFFFFFFFF
@6473
ACTTGTTAACGTAATATGTAAACCACGACC
+
FFFFFFFFFFFFFFFFFFFFFFFFFFFFFF
@6474
ACTTGCCGGCGAATTGGACAGACAAAGACC
+
FFFFFFFFFFFFFFFFFFFFFFFFFFFFFF
@6475
ACTAGTTTACGTATTTCATACACAATGACA
+
FFFFFFFFFFFFFFFFFFFFFFFFFFFFFF
@6476
ACTCGTTCACGAATTAGCCCAGCCATAACC
+
FFFFFFFFFFFFFFFFFFFFFFFFFFFFFF
@6477
ACACGTACACGGATTGCCTAAACCAAAAGC
+
FFFFFFFFFFFFFFFFFFFFFFFFFFFFFF
@6478
ACAAGTCGGCGGATTAGCTACACCAAAACC
+
FFFFFFFFFFFFFFFFFFFFFFFFFFFFFF
@6479
ACTTGTCCGCGCATTACCTCCACCAGGACC
+
FFFFFFFFFFFFFFFFFFFFFFFFFFFFFF
@6480
ACGCGTTGACGGAATGCCCAATCCACAACC
+
FFFFFFFFFFFFFFFFFFFFFFFFFFFFFF
@6481
ACTTGTTCGCGAATTAACTACACCATGACC
+
FFFFFFFFFFFFFFFFFFFFFFFFFFFFFF
@6482
CCTCGTCTGCGGACTGTACCGGCCAAGACC
+
FFFFFFFFFFFFFFFFFFFFFFFFFFFFFF
@6483
GCTTGTTGACGGATTCGGTACATCATAACC
+
FFFFFFFFFFFFFFFFFFFFFFFFFFFFFF
@6484
ACTCGTCCACGGATTGGCTACACAAAGACC
+
FFFFFFFFFFFFFFFFFFFFFFFFFFFFFF
@6485
ACTAGCCCGCGGAAAAAGTAAACAAAGACC
+
FFFFFFFFFFFFFFFFFFFFFFFFFFFFFF
@6486
ACTTGTACGCGCATTGACCCTACCAAGACC
+
FFFFFFFFFFFFFFFFFFFFFFFFFFFFFF
@6487
ACGCGCATACGCAATACCCCGACCACCACC
+
FFFFFFFFFFFFFFFFFFFFFFFFFFFFFF
@6488
ACTGGCACGCGAATTACCTACACAACGAGC
+
FFFFFFFFFFFFFFFFFFFFFFFFFFFFFF
@6489
ACTGGTCGACGGATTATCTCTAGCAAAACC
+
FFFFFFFFFFFFFFFFFFFFFFFFFFFFFF
@6490
ACTGGTTCTCGAATTGTCTAATCCAAGAGC
+
FFFFFFFFFFFFFFFFFFFFFFFFFFFFFF
@6491
ACTTGCTGACGAAACGTGTCCATCAAAACC
+
FFFFFFFFFFFFFFFFFFFFFFFFFFFFFF
@6492
ACTAGTTCACGGACAGCCTACCCAACCATC
+
FFFFFFFFFFFFFFFFFFFFFFFFFFFFFF
@6493
ACTAGTCCACGAATTGGGTCAACCAAGACC
+
FFFFFFFFFFFFFFFFFFFFFFFFFFFFFF
@6494
ACTCGTCGACGTAATAACCAGAAAACAACC
+
FFFFFFFFFFFFFFFFFFFFFFFFFFFFFF
@6495
ACTCGTCGACGCATCCAACCCCCCACAACC
+
FFFFFFFFFFFFFFFFFFFFFFFFFFFFFF
@6496
ACTGGCTTACGAAATAGCCCAATAAGGACC
+
FFFFFFFFFFFFFFFFFFFFFFFFFFFFFF
@6497
ACTTGTCGTCTGATTACCTCTACCACCAAC
+
FFFFFFFFFFFFFFFFFFFFFFFFFFFFFF
@6498
ACTTGTCCGCGCATTAGCTAAATCAAGACC
+
FFFFFFFFFFFFFFFFFFFFFFFFFFFFFF
@6499
ACGGGCTCGCGGATTACGTCATCCATAACC
+
FFFFFFFFFFFFFFFFFFFFFFFFFFFFFF
@6500
ACTAGTCCTCGTATTAACTACACAACCACC
+
FFFFFFFFFFFFFFFFFFFFFFFFFFFFFF
@6501
ACTCGTTCACGCATTATGTAATCAAGAACC
+
FFFFFFFFFFFFFFFFFFFFFFFFFFFFFF
@6502
ACGCGTCCACGAATTAGATACACAAGAACC
+
FFFFFFFFFFFFFFFFFFFFFFFFFFFFFF
@6503
ACTAGTACACGCAATATCTAAAACAAAACC
+
FFFFFFFFFFFFFFFFFFFFFFFFFFFFFF
@6504
CCTTGTCGGCGGATTGTCCACAACATGACC
+
FFFFFFFFFFFFFFFFFFFFFFFFFFFFFF
@6505
ACTTGTCCGCGCATTCTACCTGAGATAACC
+
FFFFFFFFFFFFFFFFFFFFFFFFFFFFFF
@6506
ACGTGTACGCGGATTACACACATAAAGACC
+
FFFFFFFFFFFFFFFFFFFFFFFFFFFFFF
@6507
ACTAGGCGACGAAAAGCGCACACAAACACC
+
FFFFFFFFFFFFFFFFFFFFFFFFFFFFFF
@6508
ACTCGTACTCGGAATGTCCCACCAACGACC
+
FFFFFFFFFFFFFFFFFFFFFFFFFFFFFF
@6509
ACTGGTTGGCGAATTGTCTCCACAATGACC
+
FFFFFFFFFFFFFFFFFFFFFFFFFFFFFF
@6510
ACTTGTTCGCGGAATAAGCCCACCAAGACC
+
FFFFFFFFFFFFFFFFFFFFFFFFFFFFFF
@6511
ACGGGCCCGCTTATTACCTCCACCACCACC
+
FFFFFFFFFFFFFFFFFFFFFFFFFFFFFF
@6512
ACTTGTTCACTTATTGCCCAAACCAGGACC
+
FFFFFFFFFFFFFFFFFFFFFFFFFFFFFF
@6513
ACTAGTCCGCGAACTACCCATACCATGACC
+
FFFFFFFFFFFFFFFFFFFFFFFFFFFFFF
@6514
ACTTGTACACGGAATATACAAACCAAGACC
+
FFFFFFFFFFFFFFFFFFFFFFFFFFFFFF
@6515
ACTTGTCCACGAACTGAATACACCAAGACC
+
FFFFFFFFFFFFFFFFFFFFFFFFFFFFFF
@6516
ACGCGTAGACGGATTAATTACACCAATACC
+
FFFFFFFFFFFFFFFFFFFFFFFFFFFFFF
@6517
ACTTGTCGACGGATTGCACACACTATGACC
+
FFFFFFFFFFFFFFFFFFFFFFFFFFFFFF
@6518
ACTCGTCGGCGAACTGCTTACCCCAAAACC
+
FFFFFFFFFFFFFFFFFFFFFFFFFFFFFF
@6519
GCTCGTTCGCGGAATGCCCCCACCATGACC
+
FFFFFFFFFFFFFFFFFFFFFFFFFFFFFF
@6520
ACGAGTGGTCGGATTATGTACTCCAGGACC
+
FFFFFFFFFFFFFFFFFFFFFFFFFFFFFF
@6521
ACTGGTCCACGCATTACCTACACCAATACC
+
FFFFFFFFFFFFFFFFFFFFFFFFFFFFFF
@6522
ACGTGTCCGCGGATTAGCTATCCCAAGACC
+
FFFFFFFFFFFFFFFFFFFFFFFFFFFFFF
@6523
ACTCGTAAACGTATTGCACCAACCAAGACC
+
FFFFFFFFFFFFFFFFFFFFFFFFFFFFFF
@6524
ACTCGTTCACTAATTAATTACACCATGACC
+
FFFFFFFFFFFFFFFFFFFFFFFFFFFFFF
@6525
ACTAGTCCACGGATTCGCTACACCAAAACC
+
FFFFFFFFFFFFFFFFFFFFFFFFFFFFFF
@6526
ACGGGTTGGCGAATTACCTCTACCAGTACC
+
FFFFFFFFFFFFFFFFFFFFFFFFFFFFFF
@6527
ACTTGGTGACGAATTAACTAAACCAAGAGC
+
FFFFFFFFFFFFFFFFFFFFFFFFFFFFFF
@6528
ACTAGTCGACGGAATGGATACACAAGAACC
+
FFFFFFFFFFFFFFFFFFFFFFFFFFFFFF
@6529
ACTGGTCGGCGGATTAGCTCAACCACTACC
+
FFFFFFFFFFFFFFFFFFFFFFFFFFFFFF
@6530
ACTCGTCCGCGCATTGAATACACCAAGACC
+
FFFFFFFFFFFFFFFFFFFFFFFFFFFFFF
@6531
GCGTGTACGCGAATAGTCTACTCCAAGACC
+
FFFFFFFFFFFFFFFFFFFFFFFFFFFFFF
@6532
ACGTGTTCACGGACAACCTATACCAAGACC
+
FFFFFFFFFFFFFFFFFFFFFFFFFFFFFF
@6533
CCTAGAACGCGCATTGCCCCAACCATGACC
+
FFFFFFFFFFFFFFFFFFFFFFFFFFFFFF
@6534
ACTTGTTGACGTATTAAACACACAATTACC
+
FFFFFFFFFFFFFFFFFFFFFFFFFFFFFF
@6535
ACTCGTCCACGAATTATCCCTCCCAAGACC
+
FFFFFFFFFFFFFFFFFFFFFFFFFFFFFF
@6536
ACTGGTCCGCGGATTACTTCGACTAAGACC
+
FFFFFFFFFFFFFFFFFFFFFFFFFFFFFF
@6537
TCTTGTTCGCTCATATTGTGTGCTATAACC
+
FFFFFFFFFFFFFFFFFFFFFFFFFFFFFF
@6538
ACTCGTCGACGTATAAGGCACACAAACACC
+
FFFFFFFFFFFFFFFFFFFFFFFFFFFFFF
@6539
ACTTGCAGACGTAATGCGCACACCAAGACC
+
FFFFFFFFFFFFFFFFFFFFFFFFFFFFFF
@6540
ACGTGTCCACGCAATAGCTCAGATAGCACC
+
FFFFFFFFFFFFFFFFFFFFFFFFFFFFFF
@6541
ACTAGTTGTCGAATTGGCTCCGCTAAGACC
+
FFFFFFFFFFFFFFFFFFFFFFFFFFFFFF
@6542
TCTCGCCCACGCACTATCTCCTCCACCACC
+
FFFFFFFFFFFFFFFFFFFFFFFFFFFFFF
@6543
ACTAGTCCTCGGAATGACCCCACCATAAGC
+
FFFFFFFFFFFFFFFFFFFFFFFFFFFFFF
@6544
ACTAGTTCACGCAAAGCCTCCGCAATGATC
+
FFFFFFFFFFFFFFFFFFFFFFFFFFFFFF
@6545
ACTAGTACGCGAATTACATCTACGACGACC
+
FFFFFFFFFFFFFFFFFFFFFFFFFFFFFF
@6546
ACGCGGGTACGAATTATCTCACCCAGGACC
+
FFFFFFFFFFFFFFFFFFFFFFFFFFFFFF
@6547
ACTTGTCGGCGCATTGAGCCAAGCACAAGC
+
FFFFFFFFFFFFFFFFFFFFFFFFFFFFFF
@6548
ACTAGTTCACGGATTACCCACACCACAAGC
+
FFFFFFFFFFFFFFFFFFFFFFFFFFFFFF
@6549
ACTGGTCCACGAATTATCTAAACAAAAACC
+
FFFFFFFFFFFFFFFFFFFFFFFFFFFFFF
@6550
ACTTGTAGACGCATTATTTACACCAAGAGC
+
FFFFFFFFFFFFFFFFFFFFFFFFFFFFFF
@6551
TCTCGTAGTCGAATTACGTACACCAAGACC
+
FFFFFFFFFFFFFFFFFFFFFFFFFFFFFF
@6552
TCTCGCTGGCGTATACCGCCCACCAGCACC
+
FFFFFFFFFFFFFFFFFFFFFFFFFFFFFF
@6553
ACTAGTCCGCGAATTGAATCCAGCATAACC
+
FFFFFFFFFFFFFFFFFFFFFFFFFFFFFF
@6554
ACTAGTCCGCGAATTACCTCTACAAAGACC
+
FFFFFFFFFFFFFFFFFFFFFFFFFFFFFF
@6555
ACTGGTAGGCGCAATACATACACCAATACC
+
FFFFFFFFFFFFFFFFFFFFFFFFFFFFFF
@6556
CCTCGCACGCGTATTGCCTCTCCAAGCACC
+
FFFFFFFFFFFFFFFFFFFFFFFFFFFFFF
@6557
ACTTGTACTCGAATTGGATCACCTAAGACC
+
FFFFFFFFFFFFFFFFFFFFFFFFFFFFFF
@6558
ACGCGTCCACGAATTATATACACCAAAACC
+
FFFFFFFFFFFFFFFFFFFFFFFFFFFFFF
@6559
ACTCGTACACGGATTATTTACACCACTAGC
+
FFFFFFFFFFFFFFFFFFFFFFFFFFFFFF
@6560
ACTAGTTCACGAATTACTCACCCAAAGACC
+
FFFFFFFFFFFFFFFFFFFFFFFFFFFFFF
@6561
ACTCGTCGGCGAATTAGCCACAGAAAGACC
+
FFFFFFFFFFFFFFFFFFFFFFFFFFFFFF
@6562
ACTAGTTGACGGATTTCATACACTAAAACC
+
FFFFFFFFFFFFFFFFFFFFFFFFFFFFFF
@6563
ACTAGTTCACGGACTGTGTACATCAACACC
+
FFFFFFFFFFFFFFFFFFFFFFFFFFFFFF
@6564
ACTCGACCACGGATTGCGTGTACCAAGAGC
+
FFFFFFFFFFFFFFFFFFFFFFFFFFFFFF
@6565
CCTAGTAGGCGCATTACCCATACCATAACC
+
FFFFFFFFFFFFFFFFFFFFFFFFFFFFFF
@6566
ACTTGTCGACGAAATATCTACCCGAAGACC
+
FFFFFFFFFFFFFFFFFFFFFFFFFFFFFF
@6567
ACTGGTAGGCGGATTACCTACATAAGCACC
+
FFFFFFFFFFFFFFFFFFFFFFFFFFFFFF
@6568
ACTTGTAGGCGAATTAGCTACACCAGTACC
+
FFFFFFFFFFFFFFFFFFFFFFFFFFFFFF
@6569
ACTCGTCCGCGCATTACCTACACAAAGACC
+
FFFFFFFFFFFFFFFFFFFFFFFFFFFFFF
@6570
ACGAGTACGCGTAATAACTAAACAAGGACC
+
FFFFFFFFFFFFFFFFFFFFFFFFFFFFFF
@6571
ACTCGTAGGCGGATTAATTCCATAAGGACC
+
FFFFFFFFFFFFFFFFFFFFFFFFFFFFFF
@6572
ACTCGTCGGCGAAATGCCTACACCATGACC
+
FFFFFFFFFFFFFFFFFFFFFFFFFFFFFF
@6573
ACTGGTCGACGAAATGGATACACCAATACC
+
FFFFFFFFFFFFFFFFFFFFFFFFFFFFFF
@6574
CCTAGCACGCGAATTGTATACACCAAAATC
+
FFFFFFFFFFFFFFFFFFFFFFFFFFFFFF
@6575
ACTTGTAGACGAATTGGTTCCACCAGTACC
+
FFFFFFFFFFFFFFFFFFFFFFFFFFFFFF
@6576
ACTAGTGGACGAATTACCCACACAATAACC
+
FFFFFFFFFFFFFFFFFFFFFFFFFFFFFF
@6577
ACGTGGCCGCGCATTACCTACGCCAATAGC
+
FFFFFFFFFFFFFFFFFFFFFFFFFFFFFF
@6578
ACTTGTCGTCGAATTGGATACAAAAAGACC
+
FFFFFFFFFFFFFFFFFFFFFFFFFFFFFF
@6579
TCGCGCACGCTGACAGTGTAAACCAAAACC
+
FFFFFFFFFFFFFFFFFFFFFFFFFFFFFF
@6580
ACTAGTTCGCGCACTGATTACGCCATGACC
+
FFFFFFFFFFFFFFFFFFFFFFFFFFFFFF
@6581
ACAAGTACACGCAATGACTACACCATCACC
+
FFFFFFFFFFFFFFFFFFFFFFFFFFFFFF
@6582
ACTCGTAGGCGCATTTGATGACCAAACACC
+
FFFFFFFFFFFFFFFFFFFFFFFFFFFFFF
@6583
ACTTGTCGGCGTATAGGCTCCACCAAAATC
+
FFFFFFFFFFFFFFFFFFFFFFFFFFFFFF
@6584
ACTCGCTCACGCATTAGATCCACAAAGACC
+
FFFFFFFFFFFFFFFFFFFFFFFFFFFFFF
@6585
ACTTGTTGACGTAATACTTATACCAGGACC
+
FFFFFFFFFFFFFFFFFFFFFFFFFFFFFF
@6586
ACGTGTCCGCGGATTAGATCAACAAGTACC
+
FFFFFFFFFFFFFFFFFFFFFFFFFFFFFF
@6587
ACTCGTCCACGCAATACGTATACCAGGACC
+
FFFFFFFFFFFFFFFFFFFFFFFFFFFFFF
@6588
ACTAGTCCACGAATCGCGTCCACCACGACC
+
FFFFFFFFFFFFFFFFFFFFFFFFFFFFFF
@6589
TCTTGTTGACGAAACGTGTCAACCAGGACC
+
FFFFFFFFFFFFFFFFFFFFFFFFFFFFFF
@6590
ACATGTCCGCGGAATGCCCGCACTAAAACC
+
FFFFFFFFFFFFFFFFFFFFFFFFFFFFFF
@6591
TCGAGTTCGCGTATTACCTACACCACGACC
+
FFFFFFFFFFFFFFFFFFFFFFFFFFFFFF
@6592
ACTCGTCCACGAATTAGCTCCACAAAGACC
+
FFFFFFFFFFFFFFFFFFFFFFFFFFFFFF
@6593
ACGAGTCGACGTATTGTATACCCCATGACC
+
FFFFFFFFFFFFFFFFFFFFFFFFFFFFFF
@6594
ACGAGTTTGCGTATTAACTCAACTAAAACC
+
FFFFFFFFFFFFFFFFFFFFFFFFFFFFFF
@6595
ACTAGTCTGCGGATTATCTCGACAATAATC
+
FFFFFFFFFFFFFFFFFFFFFFFFFFFFFF
@6596
ACTCGCTGGCGGAATAGATCCACCAAAACC
+
FFFFFFFFFFFFFFFFFFFFFFFFFFFFFF
@6597
ACTAGTCGACGGATTGCCTCCACCATGACC
+
FFFFFFFFFFFFFFFFFFFFFFFFFFFFFF
@6598
ACGCGTATACGGAAGATCTACACCATGACC
+
FFFFFFFFFFFFFFFFFFFFFFFFFFFFFF
@6599
ACTCGTCCGCGCATTGCCTACACCACGACC
+
FFFFFFFFFFFFFFFFFFFFFFFFFFFFFF
@6600
ACTAGTCGTCGGATTACTTCAAGCATGACC
+
FFFFFFFFFFFFFFFFFFFFFFFFFFFFFF
@6601
ACGAGTCAACGTATTTCACCGATCAAGACC
+
FFFFFFFFFFFFFFFFFFFFFFFFFFFFFF
@6602
ACTAGTCCGCGCAATAGCCCCAAAAGGACC
+
FFFFFFFFFFFFFFFFFFFFFFFFFFFFFF
@6603
ACTAGTCGACGAAATGCCTACACCACAACC
+
FFFFFFFFFFFFFFFFFFFFFFFFFFFFFF
@6604
TCGTGTCCACGAATTTGACAACCAAGGACC
+
FFFFFFFFFFFFFFFFFFFFFFFFFFFFFF
@6605
ACTTGTAGTCGAAATACGCATACCAAGACC
+
FFFFFFFFFFFFFFFFFFFFFFFFFFFFFF
@6606
CCTCGTTCACGCATTAAATCTCCCAGTACC
+
FFFFFFFFFFFFFFFFFFFFFFFFFFFFFF
@6607
ACTGGTTCACGAACAACCTACACCACGAGC
+
FFFFFFFFFFFFFFFFFFFFFFFFFFFFFF
@6608
ACTCGTAGACGGAATAAGTAAACAAAGACC
+
FFFFFFFFFFFFFFFFFFFFFFFFFFFFFF
@6609
TCTGGTCAACGCAATGAGTCCACCAAAACC
+
FFFFFFFFFFFFFFFFFFFFFFFFFFFFFF
@6610
ACTCGCCGGCTAATTACGCCCGCCATGACC
+
FFFFFFFFFFFFFFFFFFFFFFFFFFFFFF
@6611
ACTGGTCCACGAATTAAATCCACAACGACC
+
FFFFFFFFFFFFFFFFFFFFFFFFFFFFFF
@6612
CCTAGTCGACGAAATGAGTCCAATAAGACC
+
FFFFFFFFFFFFFFFFFFFFFFFFFFFFFF
@6613
ACTTGTCCGCGAATTTGGTAAACGATGACA
+
FFFFFFFFFFFFFFFFFFFFFFFFFFFFFF
@6614
ACGCGTCCACGCATTAAGTCCAATAAAACA
+
FFFFFFFFFFFFFFFFFFFFFFFFFFFFFF
@6615
TCTCGTCCGCGCATTGCCTCTAAAATAACC
+
FFFFFFFFFFFFFFFFFFFFFFFFFFFFFF
@6616
ACGTGACCACGCAATGCCTAGACCATAACC
+
FFFFFFFFFFFFFFFFFFFFFFFFFFFFFF
@6617
ACTAGTTCACGGATTAACCATATTAAGACC
+
FFFFFFFFFFFFFFFFFFFFFFFFFFFFFF
@6618
ACTCGTCCACGTATTACACACACCACGACC
+
FFFFFFFFFFFFFFFFFFFFFFFFFFFFFF
@6619
ACTTGTCCGCGGAATGGCTCCACAATCACC
+
FFFFFFFFFFFFFFFFFFFFFFFFFFFFFF
@6620
ACTCGTGTACGCATTGTATACTCAATTACC
+
FFFFFFFFFFFFFFFFFFFFFFFFFFFFFF
@6621
ACTTGTTCACGCAATGTCTACACAACGACC
+
FFFFFFFFFFFFFFFFFFFFFFFFFFFFFF
@6622
ACTAGTTGACGGATCATCTACCACACGACC
+
FFFFFFFFFFFFFFFFFFFFFFFFFFFFFF
@6623
ACTCGTCCGCGCAATATTTACAGAAAGACC
+
FFFFFFFFFFFFFFFFFFFFFFFFFFFFFF
@6624
TCTGGTATACGAATTACATCCAAAATGAGC
+
FFFFFFFFFFFFFFFFFFFFFFFFFFFFFF
@6625
CCTGGTACACGAAATATCTCCACCACAACC
+
FFFFFFFFFFFFFFFFFFFFFFFFFFFFFF
@6626
TCTTGTAGACGTATTAGATAAACCAGCACC
+
FFFFFFFFFFFFFFFFFFFFFFFFFFFFFF
@6627
ACGAGTCGGCGAATTACCCACACCACAACC
+
FFFFFFFFFFFFFFFFFFFFFFFFFFFFFF
@6628
ACTTGTATACGAATCGGGTATTTCAAGACC
+
FFFFFFFFFFFFFFFFFFFFFFFFFFFFFF
@6629
ACGTGCTGACGAATTGCCTCCCCCAAGACC
+
FFFFFFFFFFFFFFFFFFFFFFFFFFFFFF
@6630
ACACGTAGCCGAATTGCGCACCCCAAGACC
+
FFFFFFFFFFFFFFFFFFFFFFFFFFFFFF
@6631
ACTCGTGGACGCATTAATCACACCATGACC
+
FFFFFFFFFFFFFFFFFFFFFFFFFFFFFF
@6632
ACTAGTCCGCGAATGAAATCAATCAAAACC
+
FFFFFFFFFFFFFFFFFFFFFFFFFFFFFF
@6633
ACTCGCCGGCGGATTAAGCAGACAAAAATC
+
FFFFFFFFFFFFFFFFFFFFFFFFFFFFFF
@6634
ACTCGTACGCGAATTAGCCACACAACGACC
+
FFFFFFFFFFFFFFFFFFFFFFFFFFFFFF
@6635
TCTAGTAGACGGATTATGTACCCCAAGACC
+
FFFFFFFFFFFFFFFFFFFFFFFFFFFFFF
@6636
ACGGGTCGTCGCATTCCGTCAACTAGGACC
+
FFFFFFFFFFFFFFFFFFFFFFFFFFFFFF
@6637
ACTAGTCCGCGGATAACGTCAACCACCACC
+
FFFFFFFFFFFFFFFFFFFFFFFFFFFFFF
@6638
ACTTGTCGGCGCATTACACACACCAGGAGC
+
FFFFFFFFFFFFFFFFFFFFFFFFFFFFFF
@6639
ACTCGTTGGCGAATTCACCCCTCAATAACC
+
FFFFFFFFFFFFFFFFFFFFFFFFFFFFFF
@6640
TCTGGTTTGCGTATTATCCAAACTAAGACC
+
FFFFFFFFFFFFFFFFFFFFFFFFFFFFFF
@6641
ACGAGCGGACGAATTTTGCACACAATGACC
+
FFFFFFFFFFFFFFFFFFFFFFFFFFFFFF
@6642
ACTAGTAGGCGAAATGCCTCCATCATGACC
+
FFFFFFFFFFFFFFFFFFFFFFFFFFFFFF
@6643
ACTCGTAGACGTATTGCCCACACCAAGACG
+
FFFFFFFFFFFFFFFFFFFFFFFFFFFFFF
@6644
ACTTGTCGGCGAATTACGCCCACCATCATC
+
FFFFFFFFFFFFFFFFFFFFFFFFFFFFFF
@6645
ACGCGCAGGCGGATTAGCTACACCATGACC
+
FFFFFFFFFFFFFFFFFFFFFFFFFFFFFF
@6646
ACTAGTCCACGTAATTTGCACACCAAAACC
+
FFFFFFFFFFFFFFFFFFFFFFFFFFFFFF
@6647
ACTAGTCCTCGGAATACCCCGACTATAACC
+
FFFFFFFFFFFFFFFFFFFFFFFFFFFFFF
@6648
ACTCGTTCGCGAAATCAATCAACCATAACC
+
FFFFFFFFFFFFFFFFFFFFFFFFFFFFFF
@6649
ACGTGTTCACTTATTTGGTACTCAAATACC
+
FFFFFFFFFFFFFFFFFFFFFFFFFFFFFF
@6650
ACTAGTCGGCGAATTAGCTCCACAACGACC
+
FFFFFFFFFFFFFFFFFFFFFFFFFFFFFF
@6651
TCTTGTCGACGCAGTAGCTAAACCATCACC
+
FFFFFFFFFFFFFFFFFFFFFFFFFFFFFF
@6652
CCTTGTTCACGAATTCTATAAACAATGACC
+
FFFFFFFFFFFFFFFFFFFFFFFFFFFFFF
@6653
ACTAGTCGACGAATTAGGTCACCAATAACC
+
FFFFFFFFFFFFFFFFFFFFFFFFFFFFFF
@6654
ACTGGTGGACGGACTGCGCACACAAACACC
+
FFFFFFFFFFFFFFFFFFFFFFFFFFFFFF
@6655
TCTCGTAGACGAATTGGCTACTCAACAACC
+
FFFFFFFFFFFFFFFFFFFFFFFFFFFFFF
@6656
ACTAGTCGACGAATTGCATCCACAAAAACC
+
FFFFFFFFFFFFFFFFFFFFFFFFFFFFFF
@6657
ACTAGCGGGCGAATTGTCCCCATCAAGAGC
+
FFFFFFFFFFFFFFFFFFFFFFFFFFFFFF
@6658
ACGTGCTCTCTCATTGCCCGAACCACGAGC
+
FFFFFFFFFFFFFFFFFFFFFFFFFFFFFF
@6659
ACTGGTTCACGGATAATGTCAACCACGATC
+
FFFFFFFFFFFFFFFFFFFFFFFFFFFFFF
@6660
ACTCGTACGCGGATTACATAAACAATAATC
+
FFFFFFFFFFFFFFFFFFFFFFFFFFFFFF
@6661
ACGCGTCCACGAAAATCGTCAACTACAATC
+
FFFFFFFFFFFFFFFFFFFFFFFFFFFFFF
@6662
ACTCGCCGGCGAATTACCCATGCAATAACC
+
FFFFFFFFFFFFFFFFFFFFFFFFFFFFFF
@6663
ACTTGTCCACTCAATGAGCAAAGAAAGACC
+
FFFFFFFFFFFFFFFFFFFFFFFFFFFFFF
@6664
ACTTGCCCACGTAATGTCTACACCAAAATC
+
FFFFFFFFFFFFFFFFFFFFFFFFFFFFFF
@6665
ACTGGTCGGCGGATTTGCTACACAAGAAGC
+
FFFFFFFFFFFFFFFFFFFFFFFFFFFFFF
@6666
ACTTGTCGACGGATTGTTCACATCATCACC
+
FFFFFFFFFFFFFFFFFFFFFFFFFFFFFF
@6667
ACTAGCTCACGAAATAGCTCAACAATGATC
+
FFFFFFFFFFFFFFFFFFFFFFFFFFFFFF
@6668
GCTCGTTGACGAAGTGAGTACACCACAAGC
+
FFFFFFFFFFFFFFFFFFFFFFFFFFFFFF
@6669
TCTGGTCGGCGAAATTCGTACATCACAAGC
+
FFFFFFFFFFFFFFFFFFFFFFFFFFFFFF
@6670
CCTAGTTGGCGGATTACCTACACCAAGACC
+
FFFFFFFFFFFFFFFFFFFFFFFFFFFFFF
@6671
ACGTGCCTACGGATTGTCTATACCAATAGC
+
FFFFFFFFFFFFFFFFFFFFFFFFFFFFFF
@6672
ACTCGTACACGAAATACACAAACTATGACC
+
FFFFFFFFFFFFFFFFFFFFFFFFFFFFFF
@6673
ACTTGTGCGCGGATTGGCCCTCCCAGGAGC
+
FFFFFFFFFFFFFFFFFFFFFFFFFFFFFF
@6674
ACTAGCCCGCGCATTGGGTATACCATTACC
+
FFFFFFFFFFFFFFFFFFFFFFFFFFFFFF
@6675
ACTAGTTCACGGATTCGCTCAACTAGAACC
+
FFFFFFFFFFFFFFFFFFFFFFFFFFFFFF
@6676
ACTAGTCGACGAACTAAATAGACCATAACC
+
FFFFFFFFFFFFFFFFFFFFFFFFFFFFFF
@6677
GCAAGCACGCGGATTAAGTCAACCAGCACC
+
FFFFFFFFFFFFFFFFFFFFFFFFFFFFFF
@6678
ACGCGCAGACGAATTATACAAACTATGACC
+
FFFFFFFFFFFFFFFFFFFFFFFFFFFFFF
@6679
ACTCGTCCGCGTAATACGCAGACAATAACC
+
FFFFFFFFFFFFFFFFFFFFFFFFFFFFFF
@6680
GCTGGTTGGCGCAATACATCCCCAACCACC
+
FFFFFFFFFFFFFFFFFFFFFFFFFFFFFF
@6681
ACTAGTTCACGAATTATCTCCACCACGATC
+
FFFFFFFFFFFFFFFFFFFFFFFFFFFFFF
@6682
ACTCGTCCACGGATTAGATCCTCCACGATC
+
FFFFFFFFFFFFFFFFFFFFFFFFFFFFFF
@6683
ACTAGTAGGCGTATTTCGCCAATCAACACC
+
FFFFFFFFFFFFFFFFFFFFFFFFFFFFFF
@6684
CCTGGCTGGCGTATTACCCCCTCCAGGACC
+
FFFFFFFFFFFFFFFFFFFFFFFFFFFFFF
@6685
ACTAGTCGACGCAATATGTACACCAAGACC
+
FFFFFFFFFFFFFFFFFFFFFFFFFFFFFF
@6686
ACTGGTCGACGGATTGTGTACACAATCAGC
+
FFFFFFFFFFFFFFFFFFFFFFFFFFFFFF
@6687
ACATGCTCGCGTATTGACTACACAACGACC
+
FFFFFFFFFFFFFFFFFFFFFFFFFFFFFF
@6688
ACTCGTCGACGCAATGTGTACACAAAAACC
+
FFFFFFFFFFFFFFFFFFFFFFFFFFFFFF
@6689
ACAAGTCCGCGTATTACCCACACTACGACC
+
FFFFFFFFFFFFFFFFFFFFFFFFFFFFFF
@6690
TCTAGTCCACGCACTTCGTAAACTATCACC
+
FFFFFFFFFFFFFFFFFFFFFFFFFFFFFF
@6691
ACGCGTGGACGCATTACCTAAATAATCACC
+
FFFFFFFFFFFFFFFFFFFFFFFFFFFFFF
@6692
ACTAGTTCGCGAACTGCGTCTACGATAACC
+
FFFFFFFFFFFFFFFFFFFFFFFFFFFFFF
@6693
ACTCGTCGACGGATTGGGCACACTAAGACC
+
FFFFFFFFFFFFFFFFFFFFFFFFFFFFFF
@6694
ACTTGTAGGCGGAATGTTCCCAACATGACC
+
FFFFFFFFFFFFFFFFFFFFFFFFFFFFFF
@6695
ACTAGTCCGCGGATTACGTCAACCAGGACC
+
FFFFFFFFFFFFFFFFFFFFFFFFFFFFFF
@6696
ACTTGTCCACGGAATAACTCCACTAAGACC
+
FFFFFFFFFFFFFFFFFFFFFFFFFFFFFF
@6697
ACTGGCCGACGAAATACGCACAACATTACC
+
FFFFFFFFFFFFFFFFFFFFFFFFFFFFFF
@6698
ACTCGTACACTAATTATGTCCACCAAAACC
+
FFFFFFFFFFFFFFFFFFFFFFFFFFFFFF
@6699
ACTGGACCACGAAATTCCTACACCATGACC
+
FFFFFFFFFFFFFFFFFFFFFFFFFFFFFF
@6700
ACTAGCCGACGGATTGTTTACCCAACAACC
+
FFFFFFFFFFFFFFFFFFFFFFFFFFFFFF
@6701
ACTGGTTGGCTAATTGTGCCAACAAGGAGC
+
FFFFFFFFFFFFFFFFFFFFFFFFFFFFFF
@6702
ACTCGCCCGCGGATTACATCACCCAGAACC
+
FFFFFFFFFFFFFFFFFFFFFFFFFFFFFF
@6703
ACTGGTATGCGCAATAGATCCATCAGGACC
+
FFFFFFFFFFFFFFFFFFFFFFFFFFFFFF
@6704
ACTAGTACACGAATTATATCCACTATAACC
+
FFFFFFFFFFFFFFFFFFFFFFFFFFFFFF
@6705
ACGCGTAGGCGGATTACGTACCCCACCACC
+
FFFFFFFFFFFFFFFFFFFFFFFFFFFFFF
@6706
ACTTGTCGACGTATTACGTACACTAGGACC
+
FFFFFFFFFFFFFFFFFFFFFFFFFFFFFF
@6707
ACTAGTCCTCGTATTGTACATCCAAGAACC
+
FFFFFFFFFFFFFFFFFFFFFFFFFFFFFF
@6708
ACGGGCCAACGGATTGTCCACAATATCACC
+
FFFFFFFFFFFFFFFFFFFFFFFFFFFFFF
@6709
ACGCCTCGACGAATTCAATAAACAATGAGC
+
FFFFFFFFFFFFFFFFFFFFFFFFFFFFFF
@6710
TCGGGTCCACGAATAATACCCACCAGGAGC
+
FFFFFFFFFFFFFFFFFFFFFFFFFFFFFF
@6711
ACGTGTCGGCGGAATACATAAACAAGAATC
+
FFFFFFFFFFFFFFFFFFFFFFFFFFFFFF
@6712
ACTTGTCGACGCATTGGCTCTATAATGACC
+
FFFFFFFFFFFFFFFFFFFFFFFFFFFFFF
@6713
TCGTGTTCGCGTAATGTATACAACAGTACC
+
FFFFFFFFFFFFFFFFFFFFFFFFFFFFFF
@6714
ACTTGTCGACGAATTGGATACCAAAACACC
+
FFFFFFFFFFFFFFFFFFFFFFFFFFFFFF
@6715
ACTTGTCGACGAAATGGCTCAACCATAACC
+
FFFFFFFFFFFFFFFFFFFFFFFFFFFFFF
@6716
ACGAGTAGTCGGAATGGATCCATCAAGACC
+
FFFFFFFFFFFFFFFFFFFFFFFFFFFFFF
@6717
ACTTGTCGTCGCATAAACTATACCATGAGC
+
FFFFFFFFFFFFFFFFFFFFFFFFFFFFFF
@6718
ACTAGTCGACGCAATAAACCCACCACGAGC
+
FFFFFFFFFFFFFFFFFFFFFFFFFFFFFF
@6719
ACTGGCTCACGGAATACGCAAACCAAGATC
+
FFFFFFFFFFFFFFFFFFFFFFFFFFFFFF
@6720
ACTAGTTGTCGGATGGTATAAACCATAACC
+
FFFFFFFFFFFFFFFFFFFFFFFFFFFFFF
@6721
TCGCGTCCGCGAATTGCATAGACTATGACC
+
FFFFFFFFFFFFFFFFFFFFFFFFFFFFFF
@6722
ACTTGTTCACGAAATGTCTACACAAGCACC
+
FFFFFFFFFFFFFFFFFFFFFFFFFFFFFF
@6723
ACTAGTACGCGAATTGCATCCACCAAGACC
+
FFFFFFFFFFFFFFFFFFFFFFFFFFFFFF
@6724
ACTCGCCCGCGAATTATGCATATCAATACC
+
FFFFFFFFFFFFFFFFFFFFFFFFFFFFFF
@6725
ACTAGCTCACGAACTATCTAGACAAGCAGC
+
FFFFFFFFFFFFFFFFFFFFFFFFFFFFFF
@6726
ACTGGTACGCGGATTAAGCCCAACAAGACC
+
FFFFFFFFFFFFFFFFFFFFFFFFFFFFFF
@6727
ACGTGTTCGCGGATTGCGCACACCATCAGC
+
FFFFFFFFFFFFFFFFFFFFFFFFFFFFFF
@6728
ACTCGTCCACGAAATTAGTACACCAACACC
+
FFFFFFFFFFFFFFFFFFFFFFFFFFFFFF
@6729
ACTTGTACGCGTAATACCTCCAAAACCACC
+
FFFFFFFFFFFFFFFFFFFFFFFFFFFFFF
@6730
CCTGGTACGCGGATTGCATACACCACGACC
+
FFFFFFFFFFFFFFFFFFFFFFFFFFFFFF
@6731
ACTCGTACGCGCATTAGCCACTTAATAACC
+
FFFFFFFFFFFFFFFFFFFFFFFFFFFFFF
@6732
ACTGGCTGACGGATTGACTAAAACAAGACC
+
FFFFFFFFFFFFFFFFFFFFFFFFFFFFFF
@6733
ACTGGTCGACGCATTAACCCTACAATGACC
+
FFFFFFFFFFFFFFFFFFFFFFFFFFFFFF
@6734
TCTCGCCCACGGATTGGGTCCACCAGGAGC
+
FFFFFFFFFFFFFFFFFFFFFFFFFFFFFF
@6735
GCTCGTACACGAATTGACCCAACCAGGACC
+
FFFFFFFFFFFFFFFFFFFFFFFFFFFFFF
@6736
GCTTGTCCGCGCATTCACTACACCAAAACC
+
FFFFFFFFFFFFFFFFFFFFFFFFFFFFFF
@6737
ACTAGTCGGCGAATTATGTAATCCAGGACC
+
FFFFFFFFFFFFFFFFFFFFFFFFFFFFFF
@6738
TCTCGTCGACGAATTGAGCCATCTATCACC
+
FFFFFFFFFFFFFFFFFFFFFFFFFFFFFF
@6739
ACTTGTAGACGGATTACGCACATCACGACC
+
FFFFFFFFFFFFFFFFFFFFFFFFFFFFFF
@6740
ACTGGTCCGCGCATTACGTACACTATTACC
+
FFFFFFFFFFFFFFFFFFFFFFFFFFFFFF
@6741
ACTTGTTGGCGGATTACATAAACTACGACC
+
FFFFFFFFFFFFFFFFFFFFFFFFFFFFFF
@6742
ACTGGTCCACGGATTACCTACACAACAATC
+
FFFFFFFFFFFFFFFFFFFFFFFFFFFFFF
@6743
ACGCGTCGACGAAATATCTCTACCAGAAGC
+
FFFFFFFFFFFFFFFFFFFFFFFFFFFFFF
@6744
ACTAGTAGGCTGATTGCCTACACCAGAACC
+
FFFFFFFFFFFFFFFFFFFFFFFFFFFFFF
@6745
ACTCGTTCACGAACTATGTACACCAAGACC
+
FFFFFFFFFFFFFFFFFFFFFFFFFFFFFF
@6746
ACTCGTCCTCTGATTATATATACCATTACC
+
FFFFFFFFFFFFFFFFFFFFFFFFFFFFFF
@6747
ACTGGTTGACGCATTGTGCATCCAACGACC
+
FFFFFFFFFFFFFFFFFFFFFFFFFFFFFF
@6748
ACTAGTCCACGGATTAGGTATACCATAACC
+
FFFFFFFFFFFFFFFFFFFFFFFFFFFFFF
@6749
ACTCGTGGGCGAAATGGCTCCACCACGACC
+
FFFFFFFFFFFFFFFFFFFFFFFFFFFFFF
@6750
ACTTGTTGGCGTATTACGTACCCTATGATC
+
FFFFFFFFFFFFFFFFFFFFFFFFFFFFFF
@6751
TCCTGCCCACGAATTGAATCTACCAAAACC
+
FFFFFFFFFFFFFFFFFFFFFFFFFFFFFF
@6752
ACTTGTCGACGGATTACGCACGCCAAAACC
+
FFFFFFFFFFFFFFFFFFFFFFFFFFFFFF
@6753
ACTAGTCCACGAATTACGTAAACCATGACC
+
FFFFFFFFFFFFFFFFFFFFFFFFFFFFFF
@6754
ACTCGTCCACGTACTTCCCACATCATTACC
+
FFFFFFFFFFFFFFFFFFFFFFFFFFFFFF
@6755
ACTCGTAGTCGGATCATGTCCACTAAAACC
+
FFFFFFFFFFFFFFFFFFFFFFFFFFFFFF
@6756
ACTAGCGCTCGGAATGCCCCTCACAGGACC
+
FFFFFFFFFFFFFFFFFFFFFFFFFFFFFF
@6757
ACTGGTCCGCGAAATGCATCTCCGAAGAGC
+
FFFFFFFFFFFFFFFFFFFFFFFFFFFFFF
@6758
ACTAGCTGGCGAACTGGTTACACCACGACC
+
FFFFFFFFFFFFFFFFFFFFFFFFFFFFFF
@6759
TCTTGTAGACGGATTATCCACACAAAGACC
+
FFFFFFFFFFFFFFFFFFFFFFFFFFFFFF
@6760
ACTAGTACACGTATGAAGTAGTCCAGGATC
+
FFFFFFFFFFFFFFFFFFFFFFFFFFFFFF
@6761
ACTTGTTGACGGATAGGGTCTAAAACCACC
+
FFFFFFFFFFFFFFFFFFFFFFFFFFFFFF
@6762
ACGCGTCGACGAATTACGTCCACAATTAGC
+
FFFFFFFFFFFFFFFFFFFFFFFFFFFFFF
@6763
ACTCGTATGCGAATTTATTACACAAGGACC
+
FFFFFFFFFFFFFFFFFFFFFFFFFFFFFF
@6764
ACTGGTCGACGAATTACGCACACGAAGACC
+
FFFFFFFFFFFFFFFFFFFFFFFFFFFFFF
@6765
TCTGGTTGACGTATAGTCCACACAAATACC
+
FFFFFFFFFFFFFFFFFFFFFFFFFFFFFF
@6766
ACTCGCCTACGTATAAGGTAAACCAATACC
+
FFFFFFFFFFFFFFFFFFFFFFFFFFFFFF
@6767
TCGAGTCGGCGGATTGCATACACCAAGACC
+
FFFFFFFFFFFFFFFFFFFFFFFFFFFFFF
@6768
ACTCGTCTACGGATTATCTCCACCACAAGC
+
FFFFFFFFFFFFFFFFFFFFFFFFFFFFFF
@6769
ACTTGTCGTCGGAAAAGACCAAACACAAGC
+
FFFFFFFFFFFFFFFFFFFFFFFFFFFFFF
@6770
ACAGGTTGGCGTAATACGTCAATAAAGACC
+
FFFFFFFFFFFFFFFFFFFFFFFFFFFFFF
@6771
ACTCGTAGACGGATCACTCCCTCCATAACC
+
FFFFFFFFFFFFFFFFFFFFFFFFFFFFFF
@6772
ACGTGTACGCGTATTCCCTCCACTATGACC
+
FFFFFFFFFFFFFFFFFFFFFFFFFFFFFF
@6773
ACTTGTACACGGATTACATCAACCAAAACC
+
FFFFFFFFFFFFFFFFFFFFFFFFFFFFFF
@6774
ACTTGTCCGCGAAAACGCTACACCACCACC
+
FFFFFFFFFFFFFFFFFFFFFFFFFFFFFF
@6775
TCTTGTAGTCGAATTGAACACACAACCACC
+
FFFFFFFFFFFFFFFFFFFFFFFFFFFFFF
@6776
ACTTGTTCACGGATTACCTACACCACTAGC
+
FFFFFFFFFFFFFFFFFFFFFFFFFFFFFF
@6777
ACTCGTACACGCATTACATCCACCATCACC
+
FFFFFFFFFFFFFFFFFFFFFFFFFFFFFF
@6778
ACTGGTCGACGAATTTACTAAATCAAAACC
+
FFFFFFFFFFFFFFFFFFFFFFFFFFFFFF
@6779
ACTTGTACACGTAATGCCCAAACAAGCACC
+
FFFFFFFFFFFFFFFFFFFFFFFFFFFFFF
@6780
ACTGGTCCGCGTATTAACTCATCAATTACC
+
FFFFFFFFFFFFFFFFFFFFFFFFFFFFFF
@6781
CCTTGTCCTCGCAATGAATAAACCACGACC
+
FFFFFFFFFFFFFFFFFFFFFFFFFFFFFF
@6782
ACTAGTCGACGAATTGGCTAAACCATGACC
+
FFFFFFFFFFFFFFFFFFFFFFFFFFFFFF
@6783
ACTTGTCGACGGATTGTACACACTAGGAGC
+
FFFFFFFFFFFFFFFFFFFFFFFFFFFFFF
@6784
ACTTGTCCACGTACTAATTGCGCCAACAGC
+
FFFFFFFFFFFFFFFFFFFFFFFFFFFFFF
@6785
CCTCGTTCGCGTAATTGCTCCACCAGGAGC
+
FFFFFFFFFFFFFFFFFFFFFFFFFFFFFF
@6786
ACTCGTTCGCGCATTAGCTAAATCAAAATC
+
FFFFFFFFFFFFFFFFFFFFFFFFFFFFFF
@6787
CCTTGTCCGCGCATCGCCCAAACCAGGACC
+
FFFFFFFFFFFFFFFFFFFFFFFFFFFFFF
@6788
ACTCGCCGACGTATTAAATCCACTAAGACC
+
FFFFFFFFFFFFFFFFFFFFFFFFFFFFFF
@6789
ACTTGTCGGCGTAATGCCTACTCAAAAACC
+
FFFFFFFFFFFFFFFFFFFFFFFFFFFFFF
@6790
ACTTGGCTGCGAATTTCTTCCACCACGACC
+
FFFFFFFFFFFFFFFFFFFFFFFFFFFFFF
@6791
ACGAGTTCGCGAATTGCCCATACCATCACC
+
FFFFFFFFFFFFFFFFFFFFFFFFFFFFFF
@6792
ACGCGTTGACGGAATACCTATAACACTACC
+
FFFFFFFFFFFFFFFFFFFFFFFFFFFFFF
@6793
ACTCGTCTACGAATTATTTCCACAAAAAGC
+
FFFFFFFFFFFFFFFFFFFFFFFFFFFFFF
@6794
ACTTGTCTACGAATTGACTAGATCAAGAAC
+
FFFFFFFFFFFFFFFFFFFFFFFFFFFFFF
@6795
ACTCGTCCGCGGATTGGGCACAACATCACC
+
FFFFFFFFFFFFFFFFFFFFFFFFFFFFFF
@6796
CCTAGTATACGCATTATTTAAACAAACAGC
+
FFFFFFFFFFFFFFFFFFFFFFFFFFFFFF
@6797
ACTCGTCTGCGAATTGCATCCACAATGAGC
+
FFFFFFFFFFFFFFFFFFFFFFFFFFFFFF
@6798
GCTAGTGCTCGAAATACTTCCTCAACGACC
+
FFFFFFFFFFFFFFFFFFFFFFFFFFFFFF
@6799
ACTAGCCCGCGGATTTGCTAGACCAAGACC
+
FFFFFFFFFFFFFFFFFFFFFFFFFFFFFF
@6800
ACTTGTCGTCGAATTAGATCCACAAAGACC
+
FFFFFFFFFFFFFFFFFFFFFFFFFFFFFF
@6801
ACTAGTAGACGGAATGGGTAAACAAAAACC
+
FFFFFFFFFFFFFFFFFFFFFFFFFFFFFF
@6802
ACTAGTTCGCGAATTGAATATACCACTAGC
+
FFFFFFFFFFFFFFFFFFFFFFFFFFFFFF
@6803
ACGAGCACACGGAATGTGTAAAATAAAACC
+
FFFFFFFFFFFFFFFFFFFFFFFFFFFFFF
@6804
TCTGGTTGACGGAATACTCCCTCCAACAGC
+
FFFFFFFFFFFFFFFFFFFFFFFFFFFFFF
@6805
ACTCGCAGGCGAAAAAGCTACACTAGGAGC
+
FFFFFFFFFFFFFFFFFFFFFFFFFFFFFF
@6806
ACTTGTTGACGCATTACCTACACAATAACC
+
FFFFFFFFFFFFFFFFFFFFFFFFFFFFFF
@6807
ACTGGTCGACGGATTGAATCTATAATGATC
+
FFFFFFFFFFFFFFFFFFFFFFFFFFFFFF
@6808
ACTAGTTGACGGATTGGCTCAAAGAAGACC
+
FFFFFFFFFFFFFFFFFFFFFFFFFFFFFF
@6809
ACGAGTCCTCGCAGTATGTCCACCAAAACC
+
FFFFFFFFFFFFFFFFFFFFFFFFFFFFFF
@6810
CCTAGTCCACGAATTGTTTACACTAGGACC
+
FFFFFFFFFFFFFFFFFFFFFFFFFFFFFF
@6811
ACTAGTACGCGCATTAAGTATACTACGACC
+
FFFFFFFFFFFFFFFFFFFFFFFFFFFFFF
@6812
ACTTGTCGACGGATGAATCATACAAAAACC
+
FFFFFFFFFFFFFFFFFFFFFFFFFFFFFF
@6813
ACGCGTTTACGTAGTAACTCCCATAAGACC
+
FFFFFFFFFFFFFFFFFFFFFFFFFFFFFF
@6814
ACTCGTCGACGGATTAGCTACAAAACGACC
+
FFFFFFFFFFFFFFFFFFFFFFFFFFFFFF
@6815
ACTAGTTCGCGCAATGCATCGACAAAGACC
+
FFFFFFFFFFFFFFFFFFFFFFFFFFFFFF
@6816
ACTGGTCGACGGATTGGACCACCCATGATC
+
FFFFFFFFFFFFFFFFFFFFFFFFFFFFFF
@6817
ACTCGTTCACGAATTGGACCCAATAACACC
+
FFFFFFFFFFFFFFFFFFFFFFFFFFFFFF
@6818
ACTAGCAGACGGATAGCCTCGACCAAGACC
+
FFFFFFFFFFFFFFFFFFFFFFFFFFFFFF
@6819
ACTGGTCCACGAATTGTTTACCTTAAGACC
+
FFFFFFFFFFFFFFFFFFFFFFFFFFFFFF
@6820
ACTTGTTCTCGGACTACGTATACCATGATC
+
FFFFFFFFFFFFFFFFFFFFFFFFFFFFFF
@6821
ACTCGTTCACGGATAGCCTAAACTAATACC
+
FFFFFFFFFFFFFFFFFFFFFFFFFFFFFF
@6822
ACTGGTCCACGGAATGTCTCCACGATGACC
+
FFFFFFFFFFFFFFFFFFFFFFFFFFFFFF
@6823
ACTTGCAGGCGGAATGTGTACTCTACGACC
+
FFFFFFFFFFFFFFFFFFFFFFFFFFFFFF
@6824
ACTTGCCCTCGAAATTCCTACAACATGACC
+
FFFFFFFFFFFFFFFFFFFFFFFFFFFFFF
@6825
TCTTGTCTACGAAAGACTCACACAAAGACC
+
FFFFFFFFFFFFFFFFFFFFFFFFFFFFFF
@6826
ACTAGTACACGAATTGACCCCAGAATGACC
+
FFFFFFFFFFFFFFFFFFFFFFFFFFFFFF
@6827
ACTAGTTTTCGAATTTTGTCCGCCAATACC
+
FFFFFFFFFFFFFFFFFFFFFFFFFFFFFF
@6828
ACTTGTCGGCGTATTATCTAAACTAACACC
+
FFFFFFFFFFFFFFFFFFFFFFFFFFFFFF
@6829
ACTGGTCCTCGTAATGCGTACACAACAACC
+
FFFFFFFFFFFFFFFFFFFFFFFFFFFFFF
@6830
ACTCGTCCGCGGATTACGCATACCACAACC
+
FFFFFFFFFFFFFFFFFFFFFFFFFFFFFF
@6831
ACTTGTTGGCGAAATATATACCCCAAGAGC
+
FFFFFFFFFFFFFFFFFFFFFFFFFFFFFF
@6832
ACTTGTGCACGAATTAGACCAACAACGACC
+
FFFFFFFFFFFFFFFFFFFFFFFFFFFFFF
@6833
ACTGGTCCACGGATTGTATCCACCAAGACC
+
FFFFFFFFFFFFFFFFFFFFFFFFFFFFFF
@6834
ACTAGACCACGAATTAACTACACCAATAGC
+
FFFFFFFFFFFFFFFFFFFFFFFFFFFFFF
@6835
ACTAGTTCGCGAAATAAACCGACCAAAACC
+
FFFFFFFFFFFFFFFFFFFFFFFFFFFFFF
@6836
ACAAGTGGTCGTATAGTGTACACCAACACC
+
FFFFFFFFFFFFFFFFFFFFFFFFFFFFFF
@6837
ACTAGTGCTCGTATTAAATACACAATGACC
+
FFFFFFFFFFFFFFFFFFFFFFFFFFFFFF
@6838
ACTCGTCGGCGCAATGAACACACCATGACC
+
FFFFFFFFFFFFFFFFFFFFFFFFFFFFFF
@6839
ACTTGTCGTCGTATTCATCCTACAAAGACC
+
FFFFFFFFFFFFFFFFFFFFFFFFFFFFFF
@6840
ACTGGTTTGCGAAATTAATACACCACAACC
+
FFFFFFFFFFFFFFFFFFFFFFFFFFFFFF
@6841
ACTTGTACACGAAATACGTACACCAACACC
+
FFFFFFFFFFFFFFFFFFFFFFFFFFFFFF
@6842
ACTCGTCCGCGCATTATGTACGCCAAAAGC
+
FFFFFFFFFFFFFFFFFFFFFFFFFFFFFF
@6843
ACTAGTTCACGGATTACGTCCACAAAGACC
+
FFFFFFFFFFFFFFFFFFFFFFFFFFFFFF
@6844
GCTTGTACGCGCATTATGTACACCATCACC
+
FFFFFFFFFFFFFFFFFFFFFFFFFFFFFF
@6845
ACTTGTCCACGTATTAAGTACACCACCACC
+
FFFFFFFFFFFFFFFFFFFFFFFFFFFFFF
@6846
CCTCGTCTGCGTATTAACTAAACAAAAACC
+
FFFFFFFFFFFFFFFFFFFFFFFFFFFFFF
@6847
ACGAGTACGCGAATTGGACACACCAAGACC
+
FFFFFFFFFFFFFFFFFFFFFFFFFFFFFF
@6848
CCTCGTCGACGTATAACGTCAACAACCAGC
+
FFFFFFFFFFFFFFFFFFFFFFFFFFFFFF
@6849
TCTGGTACGCGAATTATATACACCAACACC
+
FFFFFFFFFFFFFFFFFFFFFFFFFFFFFF
@6850
ACTAGCCAGCGAAATAGCTCCACGAATACC
+
FFFFFFFFFFFFFFFFFFFFFFFFFFFFFF
@6851
ACAAGTTGACGGACTAAACAAATCATGACC
+
FFFFFFFFFFFFFFFFFFFFFFFFFFFFFF
@6852
ACGTGCCCACGCATTTTCCACACTAAAACC
+
FFFFFFFFFFFFFFFFFFFFFFFFFFFFFF
@6853
ACTAGCCCACGAATTGTACATACAAAGACC
+
FFFFFFFFFFFFFFFFFFFFFFFFFFFFFF
@6854
ACTAGTCCGCGGAATAGGTCGACCACGAAC
+
FFFFFFFFFFFFFFFFFFFFFFFFFFFFFF
@6855
ACTGGACGACTAATTGCACCCAACAGAACC
+
FFFFFFFFFFFFFFFFFFFFFFFFFFFFFF
@6856
TCTCGTCGGCGAATTGCCTCCTCCAACAGC
+
FFFFFFFFFFFFFFFFFFFFFFFFFFFFFF
@6857
ACTGGTTCGCGCAATGCATAAACCAGAAGC
+
FFFFFFFFFFFFFFFFFFFFFFFFFFFFFF
@6858
ACTAGTTCACGAAATCATTCCACAACGACC
+
FFFFFFFFFFFFFFFFFFFFFFFFFFFFFF
@6859
ACTCGTCGACGTATTATCTATATAAGAAAC
+
FFFFFFFFFFFFFFFFFFFFFFFFFFFFFF
@6860
ACTCGTTGACGGATTAACTCCATAATGACC
+
FFFFFFFFFFFFFFFFFFFFFFFFFFFFFF
@6861
ACTGGTGGACGCACTAGGTACCCAAGGACC
+
FFFFFFFFFFFFFFFFFFFFFFFFFFFFFF
@6862
ACTCGTTGGCGGAATGCGTACCGAACTACC
+
FFFFFFFFFFFFFFFFFFFFFFFFFFFFFF
@6863
ACTCGCCCACTCATTACTTAAAGCAAGACC
+
FFFFFFFFFFFFFFFFFFFFFFFFFFFFFF
@6864
GCTTGTCAACGTAATTGGCCCAACATGACC
+
FFFFFFFFFFFFFFFFFFFFFFFFFFFFFF
@6865
ACTAGTCGACGGAATAAACAGACCAAAATC
+
FFFFFFFFFFFFFFFFFFFFFFFFFFFFFF
@6866
ACTTGTCGGCGAATAACGCCTACCAAGACC
+
FFFFFFFFFFFFFFFFFFFFFFFFFFFFFF
@6867
ACTAGCAAGCGAATTGCACAAACAATAACC
+
FFFFFFFFFFFFFFFFFFFFFFFFFFFFFF
@6868
ACTCGTACGCGGAGTACCTCCACTAGAACC
+
FFFFFFFFFFFFFFFFFFFFFFFFFFFFFF
@6869
ACGAGCCTACGTATTCGCTACCCTATGATC
+
FFFFFFFFFFFFFFFFFFFFFFFFFFFFFF
@6870
TCACGTCCACGTATTAGTCCTACCAGAACC
+
FFFFFFFFFFFFFFFFFFFFFFFFFFFFFF
@6871
ACTTGTCGTCGTACTGTCCCCATCATGATC
+
FFFFFFFFFFFFFFFFFFFFFFFFFFFFFF
@6872
CCTCGTTGGCGGATTATATAAAACAGAACC
+
FFFFFFFFFFFFFFFFFFFFFFFFFFFFFF
@6873
ACTCGTTGTCGAAATATCTACACCATGACC
+
FFFFFFFFFFFFFFFFFFFFFFFFFFFFFF
@6874
CCTAGTACTCTGATTGGCCAAAGCAAGATC
+
FFFFFFFFFFFFFFFFFFFFFFFFFFFFFF
@6875
ACTTGTCCACGGATTTGCTACAAAAGCACC
+
FFFFFFFFFFFFFFFFFFFFFFFFFFFFFF
@6876
ACGAGGCCGCGAACTAAACCCATCATCACC
+
FFFFFFFFFFFFFFFFFFFFFFFFFFFFFF
@6877
ACTTGTCGACGTACTATGTCAACCACCACC
+
FFFFFFFFFFFFFFFFFFFFFFFFFFFFFF
@6878
ACTAGTATACGAAATGCCTCCATCAGGACC
+
FFFFFFFFFFFFFFFFFFFFFFFFFFFFFF
@6879
TCTTGTAGGCGAATTACCCCTCAAATGACC
+
FFFFFFFFFFFFFFFFFFFFFFFFFFFFFF
@6880
ACTTGCTGACGCATTGCTCCCTCAATGAGC
+
FFFFFFFFFFFFFFFFFFFFFFFFFFFFFF
@6881
ACTCGTTCACGAAATATCTCATACAGGATC
+
FFFFFFFFFFFFFFFFFFFFFFFFFFFFFF
@6882
ACTAGTCGACGGACTACGTACACAACAACC
+
FFFFFFFFFFFFFFFFFFFFFFFFFFFFFF
@6883
ACTAGTTCACGAATTGAGTACACAATTACC
+
FFFFFFFFFFFFFFFFFFFFFFFFFFFFFF
@6884
ACTCGTTCGCGGATTGAATCCACAATGACC
+
FFFFFFFFFFFFFFFFFFFFFFFFFFFFFF
@6885
ACTAGTTCACGGAATAATTCCAGCATGACA
+
FFFFFFFFFFFFFFFFFFFFFFFFFFFFFF
@6886
ACTTGTCCGCGAATTATATACAACAAGACC
+
FFFFFFFFFFFFFFFFFFFFFFFFFFFFFF
@6887
ACTGGTTCACGGATTATATACACCACAACC
+
FFFFFFFFFFFFFFFFFFFFFFFFFFFFFF
@6888
ACTAGTCCACGCATTGTATAGACAACGACC
+
FFFFFFFFFFFFFFFFFFFFFFFFFFFFFF
@6889
ACTCGGCGGCGAATTTCCCAAACAACAACC
+
FFFFFFFFFFFFFFFFFFFFFFFFFFFFFF
@6890
ACTAGTCCGCGCACCTCATCTACAATAACC
+
FFFFFFFFFFFFFFFFFFFFFFFFFFFFFF
@6891
ACTCGTCCGCGAAATACCTCTCCCAGGACC
+
FFFFFFFFFFFFFFFFFFFFFFFFFFFFFF
@6892
ACTTGGCTACGTATTTCCTACCCCAGAACC
+
FFFFFFFFFFFFFFFFFFFFFFFFFFFFFF
@6893
ACGAGTCGGCTCATATCGCACACCAAGACC
+
FFFFFFFFFFFFFFFFFFFFFFFFFFFFFF
@6894
TCTGGTCGACGGATTACGTCAACTATAACC
+
FFFFFFFFFFFFFFFFFFFFFFFFFFFFFF
@6895
ACTCGTGCACGTAATATCTCCACAAAGACC
+
FFFFFFFFFFFFFFFFFFFFFFFFFFFFFF
@6896
ACTAGTCGACTAAATGGACACGCCATGACC
+
FFFFFFFFFFFFFFFFFFFFFFFFFFFFFF
@6897
ACTCGTCGGCGAATTAGCTCCACGAGGACC
+
FFFFFFFFFFFFFFFFFFFFFFFFFFFFFF
@6898
ACTCGTCCTCGAATTGACTACATCAACACC
+
FFFFFFFFFFFFFFFFFFFFFFFFFFFFFF
@6899
ACTCGCTCACGCAATACATAAAGAACGACC
+
FFFFFFFFFFFFFFFFFFFFFFFFFFFFFF
@6900
ACTCGCCCGCGGACTACGCCCACAAGGATC
+
FFFFFFFFFFFFFFFFFFFFFFFFFFFFFF
@6901
ACTCGTTGACGAATTATCTACACAAAGACC
+
FFFFFFFFFFFFFFFFFFFFFFFFFFFFFF
@6902
ACTCGTCGACGTATTATCTATCAGACAACC
+
FFFFFFFFFFFFFFFFFFFFFFFFFFFFFF
@6903
ACGTGTTGACGAATTGTATCGACCAAGACC
+
FFFFFFFFFFFFFFFFFFFFFFFFFFFFFF
@6904
ACTGGTCCGCGGATTCCGTCAACCAATACC
+
FFFFFFFFFFFFFFFFFFFFFFFFFFFFFF
@6905
ACTCGTCCACGCATTGTATACACCACGAGC
+
FFFFFFFFFFFFFFFFFFFFFFFFFFFFFF
@6906
ACGGGTCCGCGCATTGTGTACTTCATCACC
+
FFFFFFFFFFFFFFFFFFFFFFFFFFFFFF
@6907
ACTAGTAGGCGAATTCAGTCGACCACGACC
+
FFFFFFFFFFFFFFFFFFFFFFFFFFFFFF
@6908
ACTCGTAGGCGGATTATATCCTCCAAAAGC
+
FFFFFFFFFFFFFFFFFFFFFFFFFFFFFF
@6909
ACTGGTCGTCGGATTACCCCCACTACCACA
+
FFFFFFFFFFFFFFFFFFFFFFFFFFFFFF
@6910
CCTAGCCGACGAATTGCGTAAACTATGACC
+
FFFFFFFFFFFFFFFFFFFFFFFFFFFFFF
@6911
ACTCGTCGACGTATTACCCCCACTAACACC
+
FFFFFFFFFFFFFFFFFFFFFFFFFFFFFF
@6912
ACTCGTCCGCGAATTTGCTACACCACGACC
+
FFFFFFFFFFFFFFFFFFFFFFFFFFFFFF
@6913
ACTCGTCGGCGTATTGGATACACCAAGACC
+
FFFFFFFFFFFFFFFFFFFFFFFFFFFFFF
@6914
TCTTGTCCGCGAACGACTTACACTAAGACC
+
FFFFFFFFFFFFFFFFFFFFFFFFFFFFFF
@6915
TCTAGTACGCGGAATACCCACACAAATAGC
+
FFFFFFFFFFFFFFFFFFFFFFFFFFFFFF
@6916
ACTTGTTTACGGATTAGGTACACAAGGACC
+
FFFFFFFFFFFFFFFFFFFFFFFFFFFFFF
@6917
GCTTGCACGCGAATTGGCTCTATCATGACC
+
FFFFFFFFFFFFFFFFFFFFFFFFFFFFFF
@6918
ACGTGTACACGGATAATTTATACCAGCACC
+
FFFFFFFFFFFFFFFFFFFFFFFFFFFFFF
@6919
ACGCGTCTACGCATTGGGTAAACCATGAGC
+
FFFFFFFFFFFFFFFFFFFFFFFFFFFFFF
@6920
ACTCGTTGGCGGATTACCTACTCGAGGACC
+
FFFFFFFFFFFFFFFFFFFFFFFFFFFFFF
@6921
ACGCGGATACGGATTGGATCTACCATTACC
+
FFFFFFFFFFFFFFFFFFFFFFFFFFFFFF
@6922
ACTAGTATGCGAATTGCCTCACCCAAGACC
+
FFFFFFFFFFFFFFFFFFFFFFFFFFFFFF
@6923
TCTAGTTCGCGTAATGCACAAGCCATGAGC
+
FFFFFFFFFFFFFFFFFFFFFFFFFFFFFF
@6924
ACTCGTCCGCGGATAGAGTCTACAATGAGC
+
FFFFFFFFFFFFFFFFFFFFFFFFFFFFFF
@6925
ACTCGTCGGCGGAATATATACACTAGAACC
+
FFFFFFFFFFFFFFFFFFFFFFFFFFFFFF
@6926
ACGAGTCTACGGAATACACACACTAGAACC
+
FFFFFFFFFFFFFFFFFFFFFFFFFFFFFF
@6927
ACTGGTCGGCGCATTAATTCTCCTACGAGC
+
FFFFFFFFFFFFFFFFFFFFFFFFFFFFFF
@6928
TCTTGTTCACGGAGTGTATACACCACGACC
+
FFFFFFFFFFFFFFFFFFFFFFFFFFFFFF
@6929
ACTCGCAGGCGAATAATACAGACCATGAGC
+
FFFFFFFFFFFFFFFFFFFFFFFFFFFFFF
@6930
ACGAGCTCGCGCAATAAATATACCAAAACC
+
FFFFFFFFFFFFFFFFFFFFFFFFFFFFFF
@6931
ACTCGTCCGCGAATTGCCCACACCATAACC
+
FFFFFFFFFFFFFFFFFFFFFFFFFFFFFF
@6932
CCTGGTCGACGGATTATGTCGGCGATAAGC
+
FFFFFFFFFFFFFFFFFFFFFFFFFFFFFF
@6933
ACACGTACTCGTAATGTCCACTCAAACACC
+
FFFFFFFFFFFFFFFFFFFFFFFFFFFFFF
@6934
ACTAGTAGTCGTATTCCCTACCCAAAAACC
+
FFFFFFFFFFFFFFFFFFFFFFFFFFFFFF
@6935
TCTAGTAGTCGAATTGCACACACTATGACC
+
FFFFFFFFFFFFFFFFFFFFFFFFFFFFFF
@6936
ACGCGTAGACGTAATGTATAAACAATGACC
+
FFFFFFFFFFFFFFFFFFFFFFFFFFFFFF
@6937
ACTGGTACTCGTATTTCCCACACCACGACC
+
FFFFFFFFFFFFFFFFFFFFFFFFFFFFFF
@6938
ACTGGTCCACGCAATAGGTACCCCAGGACC
+
FFFFFFFFFFFFFFFFFFFFFFFFFFFFFF
@6939
ACTTGTAGGCGAATTACCTCCCCCAAAACC
+
FFFFFFFFFFFFFFFFFFFFFFFFFFFFFF
@6940
ACTAGTTGACGTATTACCTACCACAAAACC
+
FFFFFFFFFFFFFFFFFFFFFFFFFFFFFF
@6941
ACGTGTTCGCGTATAGCGCCCACAATGATC
+
FFFFFFFFFFFFFFFFFFFFFFFFFFFFFF
@6942
ACTAGTCCACGGATTACGTACATCAACACC
+
FFFFFFFFFFFFFFFFFFFFFFFFFFFFFF
@6943
ACTAGCTCGCGAATTAAATCCATTATAACC
+
FFFFFFFFFFFFFFFFFFFFFFFFFFFFFF
@6944
ACGAGGACACGAAAAGTGTCCACCACCACC
+
FFFFFFFFFFFFFFFFFFFFFFFFFFFFFF
@6945
ACTTGTTCACGGAATGCACACACCAAAACC
+
FFFFFFFFFFFFFFFFFFFFFFFFFFFFFF
@6946
ACTCGTCGACGAATTTTGTACACCAGCACC
+
FFFFFFFFFFFFFFFFFFFFFFFFFFFFFF
@6947
ACTAGTAGGCGGATTGGGTACACCACAACC
+
FFFFFFFFFFFFFFFFFFFFFFFFFFFFFF
@6948
ACTTGTGGTCGAATTGCGTCCACCAAGAGC
+
FFFFFFFFFFFFFFFFFFFFFFFFFFFFFF
@6949
ACTAGTCCGCGAATTGCACCAGCCATAAGC
+
FFFFFFFFFFFFFFFFFFFFFFFFFFFFFF
@6950
ACTCGTCGGCGGATTACCCAAACCATCAGC
+
FFFFFFFFFFFFFFFFFFFFFFFFFFFFFF
@6951
ACTTGTCCGCGGATTATTTCCCCTAAGACC
+
FFFFFFFFFFFFFFFFFFFFFFFFFFFFFF
@6952
ACTAGTACACGAATTGAACACACAAAGAGC
+
FFFFFFFFFFFFFFFFFFFFFFFFFFFFFF
@6953
ACTCGTAGGCGCATTCACCCCACCATAAGC
+
FFFFFFFFFFFFFFFFFFFFFFFFFFFFFF
@6954
ACTTGTGCGCGAATTGCCTCAACCAAAACC
+
FFFFFFFFFFFFFFFFFFFFFFFFFFFFFF
@6955
ACTGGTACACGTAATAACTAAATTATAACC
+
FFFFFFFFFFFFFFFFFFFFFFFFFFFFFF
@6956
ACTCGTCAACGGAATTCCTCGTCAACGACA
+
FFFFFFFFFFFFFFFFFFFFFFFFFFFFFF
@6957
ACTGGTCGGCGGACTGCCTCCACTATGACC
+
FFFFFFFFFFFFFFFFFFFFFFFFFFFFFF
@6958
ACTAGCACACGCATTGCATCCACCAAAAGA
+
FFFFFFFFFFFFFFFFFFFFFFFFFFFFFF
@6959
ACTAGAAAACGCATTACATACACCATGACC
+
FFFFFFFFFFFFFFFFFFFFFFFFFFFFFF
@6960
ACTCGTTTACGAATTATACACACCAGAAGC
+
FFFFFFFFFFFFFFFFFFFFFFFFFFFFFF
@6961
ACTCGTCGGCGCATTGCGTCCACCAGGACC
+
FFFFFFFFFFFFFFFFFFFFFFFFFFFFFF
@6962
ACTAGTCCGCGGATTGCCCACACCAAGACC
+
FFFFFFFFFFFFFFFFFFFFFFFFFFFFFF
@6963
ACTTGTCGGCGAAATGGCTCCACCAACACC
+
FFFFFFFFFFFFFFFFFFFFFFFFFFFFFF
@6964
ACTAGTCGACGCACTGCCCCCACCAAGACC
+
FFFFFFFFFFFFFFFFFFFFFFFFFFFFFF
@6965
ACACGTTTACGTATTGGGTAGACCACAACC
+
FFFFFFFFFFFFFFFFFFFFFFFFFFFFFF
@6966
ACGGGTTGACGGAAAAGCTACACCATGACC
+
FFFFFFFFFFFFFFFFFFFFFFFFFFFFFF
@6967
ACTTGTGCACGGATTACCTGCACCACAACC
+
FFFFFFFFFFFFFFFFFFFFFFFFFFFFFF
@6968
ACTAGTAGTCGAATTAGCTCCACAAAAACC
+
FFFFFFFFFFFFFFFFFFFFFFFFFFFFFF
@6969
ACGAGTCGGCGCATTGCGCAAACAATCACC
+
FFFFFFFFFFFFFFFFFFFFFFFFFFFFFF
@6970
CCATGCTGACGGATTGTCTACACCACTACC
+
FFFFFFFFFFFFFFFFFFFFFFFFFFFFFF
@6971
ACTTGACCACGCATTGAGTACATAACCACC
+
FFFFFFFFFFFFFFFFFFFFFFFFFFFFFF
@6972
ACATGTCCACTCATTAACTAAACAAAGACC
+
FFFFFFFFFFFFFFFFFFFFFFFFFFFFFF
@6973
TCTGGTCCGCGCATTATGCAGACCATCACC
+
FFFFFFFFFFFFFFFFFFFFFFFFFFFFFF
@6974
ACTCGTTTACGGAATAGCTACATTAAGACC
+
FFFFFFFFFFFFFFFFFFFFFFFFFFFFFF
@6975
ACTTGTAGGCGGATTACATACACAAAAACC
+
FFFFFFFFFFFFFFFFFFFFFFFFFFFFFF
@6976
GCTCGTAGGCGGAAGATATCCACCAAAAGC
+
FFFFFFFFFFFFFFFFFFFFFFFFFFFFFF
@6977
ACTGGTCGACGCATGAGCCACACCATGACC
+
FFFFFFFFFFFFFFFFFFFFFFFFFFFFFF
@6978
GCTTGTCCGCGGATTGCGCCAACAAAGACC
+
FFFFFFFFFFFFFFFFFFFFFFFFFFFFFF
@6979
ACGTGTTGGCGAATTAGATCCACCAAAACC
+
FFFFFFFFFFFFFFFFFFFFFFFFFFFFFF
@6980
ACTGGTCAACTAATTACCTACACAAAGAGC
+
FFFFFFFFFFFFFFFFFFFFFFFFFFFFFF
@6981
ACGCGTTCTCGCATTATATCGACTACGACC
+
FFFFFFFFFFFFFFFFFFFFFFFFFFFFFF
@6982
ACTCGTTGACGCAATACCTCCCCAACGACC
+
FFFFFFFFFFFFFFFFFFFFFFFFFFFFFF
@6983
ACTCGCTGGCGAAATGCGTCCAAAAGAACC
+
FFFFFFFFFFFFFFFFFFFFFFFFFFFFFF
@6984
ACTCGTCCACGGATTAAACCCCCCATAATC
+
FFFFFFFFFFFFFFFFFFFFFFFFFFFFFF
@6985
ACTCGTACGCGGATTTCCCCCATAAAAAGC
+
FFFFFFFFFFFFFFFFFFFFFFFFFFFFFF
@6986
ACTTGTCGACGGATTACCCCCCCAATGACC
+
FFFFFFFFFFFFFFFFFFFFFFFFFFFFFF
@6987
ACTTGTGGGCGAATTACCTCTACTATGACC
+
FFFFFFFFFFFFFFFFFFFFFFFFFFFFFF
@6988
ACTGGTCCACGAATTGCCCCCACCAACACC
+
FFFFFFFFFFFFFFFFFFFFFFFFFFFFFF
@6989
ACGGGTAGACGAATTTCGCCAACCAGGACA
+
FFFFFFFFFFFFFFFFFFFFFFFFFFFFFF
@6990
TCGGGTTCGCGAAATACATAAACCAAAACC
+
FFFFFFFFFFFFFFFFFFFFFFFFFFFFFF
@6991
TCTAGTCGGCGCAATGTGTACCCAATGACC
+
FFFFFFFFFFFFFFFFFFFFFFFFFFFFFF
@6992
ACTGGTACACGAAATGCTCCCACAAAGACC
+
FFFFFFFFFFFFFFFFFFFFFFFFFFFFFF
@6993
ACTTGTTGACGGAATACCTACACCACTACC
+
FFFFFFFFFFFFFFFFFFFFFFFFFFFFFF
@6994
ACAAGATCACGGATGGGGCCCTCCATCACC
+
FFFFFFFFFFFFFFFFFFFFFFFFFFFFFF
@6995
ACTTGTCCGCGTAATATGTCCACTAAGACC
+
FFFFFFFFFFFFFFFFFFFFFFFFFFFFFF
@6996
ACTGGTCCGCGTATTGGATACACTAGCACC
+
FFFFFFFFFFFFFFFFFFFFFFFFFFFFFF
@6997
ACTTGCCGACGCAATACCTACACCAGCACC
+
FFFFFFFFFFFFFFFFFFFFFFFFFFFFFF
@6998
ACTTGTCCGCGAAAATTCCCGACCAAAACC
+
FFFFFFFFFFFFFFFFFFFFFFFFFFFFFF
@6999
ACTAGTTTGCGGATTAGACAACCCAAGACC
+
FFFFFFFFFFFFFFFFFFFFFFFFFFFFFF
@7000
ACTAGGTCGCGCAATATCCATTACAGGACC
+
FFFFFFFFFFFFFFFFFFFFFFFFFFFFFF
@7001
ACTTGTATTCGAATTACGTAACTTATAACC
+
FFFFFFFFFFFFFFFFFFFFFFFFFFFFFF
@7002
ACTTGTAGACGCAATATCTCCTCTATTACC
+
FFFFFFFFFFFFFFFFFFFFFFFFFFFFFF
@7003
ACTGGTCCACGGAATACATCCACCAACACC
+
FFFFFFFFFFFFFFFFFFFFFFFFFFFFFF
@7004
ACTAGTCGACGGATTGAATAGACAAAAACC
+
FFFFFFFFFFFFFFFFFFFFFFFFFFFFFF
@7005
ACTGGTCCTCGAATTGGGTACCGCAAGACC
+
FFFFFFFFFFFFFFFFFFFFFFFFFFFFFF
@7006
TCTTGTTGGCGAATTGCTTCTACCAGGACC
+
FFFFFFFFFFFFFFFFFFFFFFFFFFFFFF
@7007
ACGCGATGGCGAATTAAATACACCAAGACC
+
FFFFFFFFFFFFFFFFFFFFFFFFFFFFFF
@7008
ACTTGTCCGCGGATAGGCTCCATCACGATC
+
FFFFFFFFFFFFFFFFFFFFFFFFFFFFFF
@7009
ACTGGTTCACGGATTGCCTCCTAAAGAACC
+
FFFFFFFFFFFFFFFFFFFFFFFFFFFFFF
@7010
ACTAGTCGACGGATTGCCCACGCCAAAACC
+
FFFFFFFFFFFFFFFFFFFFFFFFFFFFFF
@7011
ACTTGTAGACGGAATGGACCCACTATGACC
+
FFFFFFFFFFFFFFFFFFFFFFFFFFFFFF
@7012
ACTAGTACGCTTAATGCTTCTACCATGACC
+
FFFFFFFFFFFFFFFFFFFFFFFFFFFFFF
@7013
ACTCGCGCGCGGATTAGATCCAGAAGAACC
+
FFFFFFFFFFFFFFFFFFFFFFFFFFFFFF
@7014
ACTTGTCCGCGGACTACATAAACAAAGACC
+
FFFFFFFFFFFFFFFFFFFFFFFFFFFFFF
@7015
CCTAGTTGACGTAATAGGTCAACGAAGACC
+
FFFFFFFFFFFFFFFFFFFFFFFFFFFFFF
@7016
ACTCGTCCGCGGATTGCGTCCCCCATGACC
+
FFFFFFFFFFFFFFFFFFFFFFFFFFFFFF
@7017
TCTTGCTGACGAATTTGGCACACCATCACC
+
FFFFFFFFFFFFFFFFFFFFFFFFFFFFFF
@7018
ACTGGTGCACGAAATATCTACACAAAAACC
+
FFFFFFFFFFFFFFFFFFFFFFFFFFFFFF
@7019
ACGAGTTCTCTCATTTTCTACACCAAGACC
+
FFFFFFFFFFFFFFFFFFFFFFFFFFFFFF
@7020
CCTTGCAGGCGTAATACGTCTCCTAAGACC
+
FFFFFFFFFFFFFFFFFFFFFFFFFFFFFF
@7021
ACTAGTTCGCGAAATACCTATACCATAACC
+
FFFFFFFFFFFFFFFFFFFFFFFFFFFFFF
@7022
ACTCGTGGTCGGAATGAGTCCACCAGTACC
+
FFFFFFFFFFFFFFFFFFFFFFFFFFFFFF
@7023
ACTAGTCGACGCATTCCGCACCCTAAGACC
+
FFFFFFFFFFFFFFFFFFFFFFFFFFFFFF
@7024
ACTGGTTGACGTATTGGCCCCCCAATGACC
+
FFFFFFFFFFFFFFFFFFFFFFFFFFFFFF
@7025
ACTTGTTGTCGAATAAGCTACACCATGACC
+
FFFFFFFFFFFFFFFFFFFFFFFFFFFFFF
@7026
ACTTGTTCACGTATTATGTACACCACTACC
+
FFFFFFFFFFFFFFFFFFFFFFFFFFFFFF
@7027
ACTTGTCCCCGAATTAACTCCACCATCAGC
+
FFFFFFFFFFFFFFFFFFFFFFFFFFFFFF
@7028
TCTAGCGTACGCATTAGGTCATCCACGACC
+
FFFFFFFFFFFFFFFFFFFFFFFFFFFFFF
@7029
ACTTGTCGACGCATTGACTACATAAAAAAC
+
FFFFFFFFFFFFFFFFFFFFFFFFFFFFFF
@7030
TCTAGTTCACGGATTACCTACATAATGACC
+
FFFFFFFFFFFFFFFFFFFFFFFFFFFFFF
@7031
ACTCGTTCACGTAATGGGTACACAAAGACC
+
FFFFFFFFFFFFFFFFFFFFFFFFFFFFFF
@7032
GCTAGTCCACGGATTGCATACAACAAGACC
+
FFFFFFFFFFFFFFFFFFFFFFFFFFFFFF
@7033
ACTCGTCCTCGGATTATCCCCACAAAAACC
+
FFFFFFFFFFFFFFFFFFFFFFFFFFFFFF
@7034
ACTCGCTGACGAATTGGATATCCAAAAACC
+
FFFFFFFFFFFFFFFFFFFFFFFFFFFFFF
@7035
ACTTGTCCTCGGATTGGGTACAGAAATACC
+
FFFFFFFFFFFFFFFFFFFFFFFFFFFFFF
@7036
CCTTGTCGACGAATATTCCACCCAACGACC
+
FFFFFFFFFFFFFFFFFFFFFFFFFFFFFF
@7037
ACTCGTTCTCGCATGTCCTCAACTACAACC
+
FFFFFFFFFFFFFFFFFFFFFFFFFFFFFF
@7038
ACTGGCCGACGGAATGGGTACACAATGAGC
+
FFFFFFFFFFFFFFFFFFFFFFFFFFFFFF
@7039
ACTAGTCCGCGAAATAGCTCCACTATTACC
+
FFFFFFFFFFFFFFFFFFFFFFFFFFFFFF
@7040
ACTTGTCCACGCATTGGATACACTATCACC
+
FFFFFFFFFFFFFFFFFFFFFFFFFFFFFF
@7041
CCTGGTTGACTTGTTACGTCCACCAGGATC
+
FFFFFFFFFFFFFFFFFFFFFFFFFFFFFF
@7042
CCGTGTCCACGAATTAGGTCCACAAGGAGC
+
FFFFFFFFFFFFFFFFFFFFFFFFFFFFFF
@7043
ACTTGCTCACGTATAGCCCATACCAAGACC
+
FFFFFFFFFFFFFFFFFFFFFFFFFFFFFF
@7044
ACTCGACCACTAATTAAGTCCACAACTACC
+
FFFFFFFFFFFFFFFFFFFFFFFFFFFFFF
@7045
ACTAGTCGGCGCAATAGGTACACAAACACC
+
FFFFFFFFFFFFFFFFFFFFFFFFFFFFFF
@7046
ACTAGTAGGCGAAATAGGCGCAACAAAACC
+
FFFFFFFFFFFFFFFFFFFFFFFFFFFFFF
@7047
ACTCGTTGGCGTAATAGGCACAACACTACC
+
FFFFFFFFFFFFFFFFFFFFFFFFFFFFFF
@7048
ACTCGTCCACTAATTAAGTACACCAAAACC
+
FFFFFFFFFFFFFFFFFFFFFFFFFFFFFF
@7049
ACTGGTCCACGGATTGAATAAACCATAACC
+
FFFFFFFFFFFFFFFFFFFFFFFFFFFFFF
@7050
ACTCGTTGGCGAACTAGGTCCAACAAGACC
+
FFFFFFFFFFFFFFFFFFFFFFFFFFFFFF
@7051
ACTGGTACACGAATTTAACCGTCCATGACC
+
FFFFFFFFFFFFFFFFFFFFFFFFFFFFFF
@7052
ACTAGTCCACGAAATGGGTACACAATTACC
+
FFFFFFFFFFFFFFFFFFFFFFFFFFFFFF
@7053
TCGGGTTGACGGATTACTCACTCCAAGACC
+
FFFFFFFFFFFFFFFFFFFFFFFFFFFFFF
@7054
ACTCGTAGACGAATAGACTAACTAAAGACC
+
FFFFFFFFFFFFFFFFFFFFFFFFFFFFFF
@7055
ACTGGTTGGCGAAATAGCTAAACCATAACC
+
FFFFFFFFFFFFFFFFFFFFFFFFFFFFFF
@7056
ACGAGTAGACGGAATGCCTACATCAGGACC
+
FFFFFFFFFFFFFFFFFFFFFFFFFFFFFF
@7057
ACTGGTCCGCGGATTACCTACCGCAAGACC
+
FFFFFFFFFFFFFFFFFFFFFFFFFFFFFF
@7058
ACGAGTATACGCATTTAGCACACTATGACC
+
FFFFFFFFFFFFFFFFFFFFFFFFFFFFFF
@7059
ACTGGTACACGTATTAAGCACACCAAAACC
+
FFFFFFFFFFFFFFFFFFFFFFFFFFFFFF
@7060
ACGCGCCCGCGTATTAGATACCCAAGGATC
+
FFFFFFFFFFFFFFFFFFFFFFFFFFFFFF
@7061
CCTTGTACACGGATTGTCTACACCACGACC
+
FFFFFFFFFFFFFFFFFFFFFFFFFFFFFF
@7062
CCTAGTATACGAACTAACTCCGCAATGACC
+
FFFFFFFFFFFFFFFFFFFFFFFFFFFFFF
@7063
ACTCGTGGGCGAATTACCTCCACCAGTACC
+
FFFFFFFFFFFFFFFFFFFFFFFFFFFFFF
@7064
CCTCGTCGACGAATTCTCCAAACTACGAGC
+
FFFFFFFFFFFFFFFFFFFFFFFFFFFFFF
@7065
TCTAGTTCACGGATTGTCTCAACAAAAACC
+
FFFFFFFFFFFFFFFFFFFFFFFFFFFFFF
@7066
ACTTGTGCGCGGATTGATCACACAAAGACC
+
FFFFFFFFFFFFFFFFFFFFFFFFFFFFFF
@7067
ACTCGCCCGCGAAATTCCCACCAAAGGACC
+
FFFFFFFFFFFFFFFFFFFFFFFFFFFFFF
@7068
ACTCGTGCACGGAAAATGTAAACCACAAGC
+
FFFFFFFFFFFFFFFFFFFFFFFFFFFFFF
@7069
TCTCGTCGACGCATTAGGTACACCAGGAGC
+
FFFFFFFFFFFFFFFFFFFFFFFFFFFFFF
@7070
ACGAGCCCACGCACCGCCTCCACAAAAACC
+
FFFFFFFFFFFFFFFFFFFFFFFFFFFFFF
@7071
ACTGGATGACGAATTATGCCTACCAAGATC
+
FFFFFFFFFFFFFFFFFFFFFFFFFFFFFF
@7072
ACTCGTAGGCGGATTCACTCCACCACAAGC
+
FFFFFFFFFFFFFFFFFFFFFFFFFFFFFF
@7073
ACTCGTATACGGATTGCCTACACTATGACC
+
FFFFFFFFFFFFFFFFFFFFFFFFFFFFFF
@7074
ACTCGTCGGCTAATTGCCTCCCCCACAAGC
+
FFFFFFFFFFFFFFFFFFFFFFFFFFFFFF
@7075
ACTTGTATACGAAATGTCTCCACAAGAACA
+
FFFFFFFFFFFFFFFFFFFFFFFFFFFFFF
@7076
ACTCGTTCGCGAATTGTGTCCCCCATGACC
+
FFFFFFFFFFFFFFFFFFFFFFFFFFFFFF
@7077
ACTGGTCGACGAATTCAATCCACCAAAATC
+
FFFFFFFFFFFFFFFFFFFFFFFFFFFFFF
@7078
ACTCGTTCACGCACTACCTCGACGATCAGC
+
FFFFFFFFFFFFFFFFFFFFFFFFFFFFFF
@7079
ACACGTGCACGGATTGGCCACACCAAAACC
+
FFFFFFFFFFFFFFFFFFFFFFFFFFFFFF
@7080
ACTCGTACGCTTATTACGTCTTCCAAGACC
+
FFFFFFFFFFFFFFFFFFFFFFFFFFFFFF
@7081
ACTTGTAGACGGATTTCCTCCACAAACACC
+
FFFFFFFFFFFFFFFFFFFFFFFFFFFFFF
@7082
ACTTGTTTACGTATTATCCACACCAAGAGC
+
FFFFFFFFFFFFFFFFFFFFFFFFFFFFFF
@7083
ACTAGTCCGCGCAATGGCTACACCATTACC
+
FFFFFFFFFFFFFFFFFFFFFFFFFFFFFF
@7084
ACAAGTCTGCGAATTATCTACACCATCACC
+
FFFFFFFFFFFFFFFFFFFFFFFFFFFFFF
@7085
ACTAGTCGTCGAACTGAGTAAATAAAGACC
+
FFFFFFFFFFFFFFFFFFFFFFFFFFFFFF
@7086
ACGTGCCGGCGGATTAGCTATACCAAGACC
+
FFFFFFFFFFFFFFFFFFFFFFFFFFFFFF
@7087
ACGGGTACTCGGATTGGATACTTAATGAGC
+
FFFFFFFFFFFFFFFFFFFFFFFFFFFFFF
@7088
TCTCGTATTCGCATTGCACCCACAAAGACC
+
FFFFFFFFFFFFFFFFFFFFFFFFFFFFFF
@7089
TCTTGGTCGCGAATTGCATCCACTACTACC
+
FFFFFFFFFFFFFFFFFFFFFFFFFFFFFF
@7090
ACTCGTCGGCGGAATGTGCACTGCAAGACC
+
FFFFFFFFFFFFFFFFFFFFFFFFFFFFFF
@7091
ACTCGTACTCGAACTAGCTAGACCACGACC
+
FFFFFFFFFFFFFFFFFFFFFFFFFFFFFF
@7092
ACTAGTCGGCGGACTGCCCACGCAAAGACC
+
FFFFFFFFFFFFFFFFFFFFFFFFFFFFFF
@7093
TCTCGTATGCGGACTCTATACTCAATGACC
+
FFFFFFFFFFFFFFFFFFFFFFFFFFFFFF
@7094
CCTAGTCGACGAAATAAGTCCACAAGAACC
+
FFFFFFFFFFFFFFFFFFFFFFFFFFFFFF
@7095
ACGAGCCGTCGCATTAGCTCCACCACGATC
+
FFFFFFFFFFFFFFFFFFFFFFFFFFFFFF
@7096
ACTTGTCCACGTAGTACCCACAACAAAACC
+
FFFFFFFFFFFFFFFFFFFFFFFFFFFFFF
@7097
ACTTGTCGGCGTATTACATCAGCTAACACC
+
FFFFFFFFFFFFFFFFFFFFFFFFFFFFFF
@7098
ACTGGTCCTCGAAATATATCTACCATTACC
+
FFFFFFFFFFFFFFFFFFFFFFFFFFFFFF
@7099
ACTCGCTCACGAATTACGCATAATAACACC
+
FFFFFFFFFFFFFFFFFFFFFFFFFFFFFF
@7100
ACTCGTCCACGTATTTCATCCTCAAAGACC
+
FFFFFFFFFFFFFFFFFFFFFFFFFFFFFF
@7101
ACTAGTAGACGAATTTCCCCCGTCAGTACC
+
FFFFFFFFFFFFFFFFFFFFFFFFFFFFFF
@7102
ACTTGTTCACGCAATAGGTCCGCAACAACC
+
FFFFFFFFFFFFFFFFFFFFFFFFFFFFFF
@7103
ACATGTTCACGGAATCGCTCCGCCACGAGC
+
FFFFFFFFFFFFFFFFFFFFFFFFFFFFFF
@7104
ACTCGTCGACGCATTAGCCACACCAAGACC
+
FFFFFFFFFFFFFFFFFFFFFFFFFFFFFF
@7105
CCTCGTCTGCGTAATGTCTCCCCAAGAACC
+
FFFFFFFFFFFFFFFFFFFFFFFFFFFFFF
@7106
ACGCGTGGGCGTATTTTACCCACCAAGACC
+
FFFFFFFFFFFFFFFFFFFFFFFFFFFFFF
@7107
ACTCGTCGGCGCATTTTGTAAGCCATGACC
+
FFFFFFFFFFFFFFFFFFFFFFFFFFFFFF
@7108
ACTAGTTGGCGAAATACCTCAACCATGACC
+
FFFFFFFFFFFFFFFFFFFFFFFFFFFFFF
@7109
ACTAGCCGTCGGATTACCTCCACCAAGATC
+
FFFFFFFFFFFFFFFFFFFFFFFFFFFFFF
@7110
ACTTGTCGACGCAATAACCCCGTAATGACC
+
FFFFFFFFFFFFFFFFFFFFFFFFFFFFFF
@7111
ACTCGTCCACGGAATAGCCCCACCACTACC
+
FFFFFFFFFFFFFFFFFFFFFFFFFFFFFF
@7112
ACTGGTTTGCGTATTGAGTACACAACGACC
+
FFFFFFFFFFFFFFFFFFFFFFFFFFFFFF
@7113
ACGTGTGCACGGATTGACTAATCTATAACC
+
FFFFFFFFFFFFFFFFFFFFFFFFFFFFFF
@7114
ACTTGCCCACGGATTGCATACACCAAGATC
+
FFFFFFFFFFFFFFFFFFFFFFFFFFFFFF
@7115
ACGTGTTGGCGAAATATATACTCCATAACC
+
FFFFFFFFFFFFFFFFFFFFFFFFFFFFFF
@7116
ACTGGTACACTAATTGTCTACACTATGACC
+
FFFFFFFFFFFFFFFFFFFFFFFFFFFFFF
@7117
ACGCGGTCGCGTATTACCCACACCAAGAGC
+
FFFFFFFFFFFFFFFFFFFFFFFFFFFFFF
@7118
ACTTGTAGACGGAATGGGCCAACAATAACC
+
FFFFFFFFFFFFFFFFFFFFFFFFFFFFFF
@7119
ACTCGTCCTCGGAATACGCACGCCATTACC
+
FFFFFFFFFFFFFFFFFFFFFFFFFFFFFF
@7120
ACTTGTCTGCGGAATACTTACGCCATAACC
+
FFFFFFFFFFFFFFFFFFFFFFFFFFFFFF
@7121
ACTCGTCGACGCAATAACTACACCAAGACC
+
FFFFFFFFFFFFFFFFFFFFFFFFFFFFFF
@7122
ACTCGTCGGCGGAATAACTACACCAAAACC
+
FFFFFFFFFFFFFFFFFFFFFFFFFFFFFF
@7123
ACTCGTTGACGGACTGACCACTTAAATAGC
+
FFFFFFFFFFFFFFFFFFFFFFFFFFFFFF
@7124
ACTCGTCCTCGCATTCCATCTGCCATAACC
+
FFFFFFFFFFFFFFFFFFFFFFFFFFFFFF
@7125
ACTCGTAGACGAATTGACTACCCCATGACC
+
FFFFFFFFFFFFFFFFFFFFFFFFFFFFFF
@7126
ACTTGCCGGCGAATGGGATAAACCAAGACC
+
FFFFFFFFFFFFFFFFFFFFFFFFFFFFFF
@7127
GCTAGTCGACTAAATGAATCCACCACGACC
+
FFFFFFFFFFFFFFFFFFFFFFFFFFFFFF
@7128
ACTTGTTCGCGGAATGCCTACCCCAACACC
+
FFFFFFFFFFFFFFFFFFFFFFFFFFFFFF
@7129
TCTAGTACGCGCATTATGTAGACTAGGAGC
+
FFFFFFFFFFFFFFFFFFFFFFFFFFFFFF
@7130
ACTCGCTCTCGGATTAGCTACACTACCACC
+
FFFFFFFFFFFFFFFFFFFFFFFFFFFFFF
@7131
ACTGGGTGGCGTAAAGTCTCCACAAAGACC
+
FFFFFFFFFFFFFFFFFFFFFFFFFFFFFF
@7132
TCTAGGCCGCGAATAATCCCCACTACTACC
+
FFFFFFFFFFFFFFFFFFFFFFFFFFFFFF
@7133
ACTCGTTGACGGATTATATCCACAATCAGC
+
FFFFFFFFFFFFFFFFFFFFFFFFFFFFFF
@7134
ACTGGTACTCGTATTTTACACACCAGGACA
+
FFFFFFFFFFFFFFFFFFFFFFFFFFFFFF
@7135
CCTAGTACACGTATTGGCCCCACCAAGACC
+
FFFFFFFFFFFFFFFFFFFFFFFFFFFFFF
@7136
ACGAGTCGACGAACTGACCACACCAAAATC
+
FFFFFFFFFFFFFFFFFFFFFFFFFFFFFF
@7137
ACTGGTAGGCGAAATTACTATACAACAACC
+
FFFFFFFFFFFFFFFFFFFFFFFFFFFFFF
@7138
CCGGGTCGGCGGAATGCACAAGCCAACACC
+
FFFFFFFFFFFFFFFFFFFFFFFFFFFFFF
@7139
ACTTGTCTACGCATTGCGCACGCCACAAGC
+
FFFFFFFFFFFFFFFFFFFFFFFFFFFFFF
@7140
ACTAGTCCACGGATTAGGTCAACCACGACC
+
FFFFFFFFFFFFFFFFFFFFFFFFFFFFFF
@7141
ACTAGTTCACGAATTACGTAAACAAGAACC
+
FFFFFFFFFFFFFFFFFFFFFFFFFFFFFF
@7142
TCTAGTCCACGCATTACCCAGCCAAATACC
+
FFFFFFFFFFFFFFFFFFFFFFFFFFFFFF
@7143
ACTAGTCGGCGTATTACCTCCACCAGCACC
+
FFFFFFFFFFFFFFFFFFFFFFFFFFFFFF
@7144
ACGGGCCCGCGGATTGACTACACCAAGACC
+
FFFFFFFFFFFFFFFFFFFFFFFFFFFFFF
@7145
ACTCGTTCGCGAATTCCCTCCGCTATGACC
+
FFFFFFFFFFFFFFFFFFFFFFFFFFFFFF
@7146
ACGGGTCCGCGCACTACGCCCACAAACACC
+
FFFFFFFFFFFFFFFFFFFFFFFFFFFFFF
@7147
ACTTGTGGGCGTATTACCTAAACAATGACC
+
FFFFFFFFFFFFFFFFFFFFFFFFFFFFFF
@7148
ACTCGCTCACGGATTGTCCCACGCATTACC
+
FFFFFFFFFFFFFFFFFFFFFFFFFFFFFF
@7149
ACTCGTTCGCGAATTGGCTACCCAAAGATC
+
FFFFFFFFFFFFFFFFFFFFFFFFFFFFFF
@7150
ACTAGTACTCGCAGTATCTCCCCTACCACC
+
FFFFFFFFFFFFFFFFFFFFFFFFFFFFFF
@7151
CCTTGTTGGCGAAATAACTAGATCAAAACC
+
FFFFFFFFFFFFFFFFFFFFFFFFFFFFFF
@7152
ACTAGTCCGCGGATTACCCCCACTAGGACC
+
FFFFFFFFFFFFFFFFFFFFFFFFFFFFFF
@7153
ACGCGTTGGCGAATTAAGTAGACAAAGACC
+
FFFFFFFFFFFFFFFFFFFFFFFFFFFFFF
@7154
ACTCGGAGACGGATTGCACCCACCAATAGC
+
FFFFFFFFFFFFFFFFFFFFFFFFFFFFFF
@7155
ACTGGACGTCTAATTATGTATACAAGGACA
+
FFFFFFFFFFFFFFFFFFFFFFFFFFFFFF
@7156
ACTTGCACACGAAATGCCTACACTATTACC
+
FFFFFFFFFFFFFFFFFFFFFFFFFFFFFF
@7157
ACTAGTCCGCGAATTGATTCAACTAAGACC
+
FFFFFFFFFFFFFFFFFFFFFFFFFFFFFF
@7158
ACGAGTACACGAAATGCGTACCCCACGACC
+
FFFFFFFFFFFFFFFFFFFFFFFFFFFFFF
@7159
ACGGGTCGGCGCAATACGTACACCAAGACC
+
FFFFFFFFFFFFFFFFFFFFFFFFFFFFFF
@7160
ACTTGTCGGCGGAATAGTCACACCATCACC
+
FFFFFFFFFFFFFFFFFFFFFFFFFFFFFF
@7161
ACTTGTCGACGAATTGAGTACATCATGACC
+
FFFFFFFFFFFFFFFFFFFFFFFFFFFFFF
@7162
ACTTGCTCACGCATAACGCACCCCAAGAGC
+
FFFFFFFFFFFFFFFFFFFFFFFFFFFFFF
@7163
ACTAGGACACGCATAGGGCACAACACAACC
+
FFFFFFFFFFFFFFFFFFFFFFFFFFFFFF
@7164
GCTAGTTGACGAGTTGGCTAAACCATGACC
+
FFFFFFFFFFFFFFFFFFFFFFFFFFFFFF
@7165
ACTCGTTGGCGAAAGGGCCAAGCCAAGACC
+
FFFFFFFFFFFFFFFFFFFFFFFFFFFFFF
@7166
ACGAGTCGTCGTATTTGCTCCACCAGGACC
+
FFFFFFFFFFFFFFFFFFFFFFFFFFFFFF
@7167
ACTTGTTAACGCAATGCGTAACCCAAGACC
+
FFFFFFFFFFFFFFFFFFFFFFFFFFFFFF
@7168
ACTAGTTGGCGCATTGAGTACCCCAGAACC
+
FFFFFFFFFFFFFFFFFFFFFFFFFFFFFF
@7169
TCTTGTCCGCGGATTTTACACACTATGACC
+
FFFFFFFFFFFFFFFFFFFFFFFFFFFFFF
@7170
ACTTGTACACGAATTGCCTACACTAAGACC
+
FFFFFFFFFFFFFFFFFFFFFFFFFFFFFF
@7171
ACGGGCCCACGCATTGCCCAAACAATGACC
+
FFFFFFFFFFFFFFFFFFFFFFFFFFFFFF
@7172
ACTTGCCCACGGATTGGCTCCATAAAGACC
+
FFFFFFFFFFFFFFFFFFFFFFFFFFFFFF
@7173
ACTTGTCCTCGCATAGGGCACCTAACAACC
+
FFFFFFFFFFFFFFFFFFFFFFFFFFFFFF
@7174
ACTCGTAGTCGAATAGAGCACACAATGACC
+
FFFFFFFFFFFFFFFFFFFFFFFFFFFFFF
@7175
ACTAGTGGGCGAATAGCACACTCCAAAACC
+
FFFFFFFFFFFFFFFFFFFFFFFFFFFFFF
@7176
ACTCGTTGGCGGAATGGGTCCACAACGACC
+
FFFFFFFFFFFFFFFFFFFFFFFFFFFFFF
@7177
ACTCGTACACGTAGTGGGTACCCCACCACC
+
FFFFFFFFFFFFFFFFFFFFFFFFFFFFFF
@7178
ACTAGCCCTCGGAATAACTCGACAAAGACC
+
FFFFFFFFFFFFFFFFFFFFFFFFFFFFFF
@7179
ACTTGTCCGCGGAATGGACACCCCAAGACC
+
FFFFFFFFFFFFFFFFFFFFFFFFFFFFFF
@7180
ACTAGTCGACGCAATGGCTACACCAAGACC
+
FFFFFFFFFFFFFFFFFFFFFFFFFFFFFF
@7181
ACTCGTCCGCTTATTGGTTAAACCATCACC
+
FFFFFFFFFFFFFFFFFFFFFFFFFFFFFF
@7182
ACTAGTCTACGAATTACACATACAAACACC
+
FFFFFFFFFFFFFFFFFFFFFFFFFFFFFF
@7183
ACGTGTCGGCGAATTATCTACCCAATGATC
+
FFFFFFFFFFFFFFFFFFFFFFFFFFFFFF
@7184
ACGGGTCGTCGTATTACCTACACCACGAGC
+
FFFFFFFFFFFFFFFFFFFFFFFFFFFFFF
@7185
ACTAGTAGGCGGAATAACTCCACCATGACC
+
FFFFFFFFFFFFFFFFFFFFFFFFFFFFFF
@7186
ACTCGTCAGCGGATTATGTACATAATAACC
+
FFFFFFFFFFFFFFFFFFFFFFFFFFFFFF
@7187
ACGTGTACGCGCATTGAATCAACAAAAAGC
+
FFFFFFFFFFFFFFFFFFFFFFFFFFFFFF
@7188
ACTAGCTCACGAATTTACTAGACTAGGACC
+
FFFFFFFFFFFFFFFFFFFFFFFFFFFFFF
@7189
ACTCGTCCACTGATTGACTCCAGCATGATC
+
FFFFFFFFFFFFFFFFFFFFFFFFFFFFFF
@7190
ACTTGCTGGCGGATTTCCTCCACCAAAATC
+
FFFFFFFFFFFFFFFFFFFFFFFFFFFFFF
@7191
ACTCGTACACGAATTGCCTCCACCAATACC
+
FFFFFFFFFFFFFFFFFFFFFFFFFFFFFF
@7192
ACTTGTGCACGGAATATCTCCACCAAAACC
+
FFFFFFFFFFFFFFFFFFFFFFFFFFFFFF
@7193
TCTTGCCCTCGTATTTCGCCCACCATCACC
+
FFFFFFFFFFFFFFFFFFFFFFFFFFFFFF
@7194
ACTAGTAGGCGGAATGTTTACACCAAAACC
+
FFFFFFFFFFFFFFFFFFFFFFFFFFFFFF
@7195
ACGCGTTGACGAATTGGTTCCATCAGAACC
+
FFFFFFFFFFFFFFFFFFFFFFFFFFFFFF
@7196
ACTGGCTGGCGTATTACGTACTCAAATACC
+
FFFFFFFFFFFFFFFFFFFFFFFFFFFFFF
@7197
ACTAGCCGTCGTAATGCGTCAACCATGATC
+
FFFFFFFFFFFFFFFFFFFFFFFFFFFFFF
@7198
ACTTGTAGACGGATTGGCCCATCCACGACC
+
FFFFFFFFFFFFFFFFFFFFFFFFFFFFFF
@7199
GCGAGTCCACGAATTACCTCGAGCAAAACC
+
FFFFFFFFFFFFFFFFFFFFFFFFFFFFFF
@7200
ACTTGCCCACGAAATAAATCCACAAAGACC
+
FFFFFFFFFFFFFFFFFFFFFFFFFFFFFF
@7201
ACTAGTTCACGCATTAAACAGGCCATAACC
+
FFFFFFFFFFFFFFFFFFFFFFFFFFFFFF
@7202
ACTCGTTCACGAATTAGTCCTTCCATGACC
+
FFFFFFFFFFFFFFFFFFFFFFFFFFFFFF
@7203
ACTAGTTCGCGGATTGTCTACACCATTACC
+
FFFFFFFFFFFFFFFFFFFFFFFFFFFFFF
@7204
ACTAGTCGGCGGATTGTATCAACAAAGACC
+
FFFFFFFFFFFFFFFFFFFFFFFFFFFFFF
@7205
ACGAGTCTGCGTATTACGTCCACAAGGACC
+
FFFFFFFFFFFFFFFFFFFFFFFFFFFFFF
@7206
ACTAGTGCTCGAAAAATGTACTCAATGACC
+
FFFFFFFFFFFFFFFFFFFFFFFFFFFFFF
@7207
ACTCGTCGTCGAAACGTCTACACCATGACC
+
FFFFFFFFFFFFFFFFFFFFFFFFFFFFFF
@7208
TCTCGGACGCGAATCAGACACACCATGACC
+
FFFFFFFFFFFFFFFFFFFFFFFFFFFFFF
@7209
ACTAGCGTACGCATTAACTACACCAAGACC
+
FFFFFFFFFFFFFFFFFFFFFFFFFFFFFF
@7210
ACTGGTTGACGAATTGGCTAGCCCATGAGC
+
FFFFFFFFFFFFFFFFFFFFFFFFFFFFFF
@7211
ACTTGTCCACGCATTGCCTACACCAAGACC
+
FFFFFFFFFFFFFFFFFFFFFFFFFFFFFF
@7212
ACTCGTCTACGCATAGCCCCTCCCAACACC
+
FFFFFFFFFFFFFFFFFFFFFFFFFFFFFF
@7213
ACTTGCCCGCGTATTGAGCACGCCAAGACC
+
FFFFFFFFFFFFFFFFFFFFFFFFFFFFFF
@7214
ACTAGTCGACGGACTAAGTAACCCATGACC
+
FFFFFFFFFFFFFFFFFFFFFFFFFFFFFF
@7215
CCTCGTCCACGTATTGCCCCTACCAGGAGC
+
FFFFFFFFFFFFFFFFFFFFFFFFFFFFFF
@7216
ACTTGCCGGCGGATTCCGCACATCACAACA
+
FFFFFFFFFFFFFFFFFFFFFFFFFFFFFF
@7217
CCTAGTACACGGATTATCTACACGAAGACC
+
FFFFFFFFFFFFFFFFFFFFFFFFFFFFFF
@7218
CCTCGCCTTCGGATTGGGCAAGCCATGAGC
+
FFFFFFFFFFFFFFFFFFFFFFFFFFFFFF
@7219
GCTCGTTCACGAAATGGCTCATATAAGACC
+
FFFFFFFFFFFFFFFFFFFFFFFFFFFFFF
@7220
ACTAGTTTGCTAATTGTCTACCCCATGAGG
+
FFFFFFFFFFFFFFFFFFFFFFFFFFFFFF
@7221
ACTAGTTCACGAAATAGTCACACAAGAACC
+
FFFFFFFFFFFFFFFFFFFFFFFFFFFFFF
@7222
ACTAGTCCGCGGAATGCGCACCTAAGAAGC
+
FFFFFFFFFFFFFFFFFFFFFFFFFFFFFF
@7223
ACTAGTCGACGGATTTCCTACACCATGACC
+
FFFFFFFFFFFFFFFFFFFFFFFFFFFFFF
@7224
ACGCGTTGGCGGATTGTCTCCTCCAGGACC
+
FFFFFFFFFFFFFFFFFFFFFFFFFFFFFF
@7225
ACTAGTCGACGTATTACCCACAGCAAAACC
+
FFFFFFFFFFFFFFFFFFFFFFFFFFFFFF
@7226
ACATGTCGGCGGAATGGCTACACTAAGACC
+
FFFFFFFFFFFFFFFFFFFFFFFFFFFFFF
@7227
TCTCGTTGGCGAATTATCTATACTACGACC
+
FFFFFFFFFFFFFFFFFFFFFFFFFFFFFF
@7228
ACGCGTGGGCGAAATAGACAGCCAATTACC
+
FFFFFFFFFFFFFFFFFFFFFFFFFFFFFF
@7229
ACTCGTTGACGCATTACGTCCTCAAGGACC
+
FFFFFFFFFFFFFFFFFFFFFFFFFFFFFF
@7230
TCTCGTCCACGGATTACCTATACCACGACC
+
FFFFFFFFFFFFFFFFFFFFFFFFFFFFFF
@7231
ACGCGGTCACGTAATACCCACGCCATAACC
+
FFFFFFFFFFFFFFFFFFFFFFFFFFFFFF
@7232
ACTTGTCGACGAATTGTGCCCCCAAAGACC
+
FFFFFFFFFFFFFFFFFFFFFFFFFFFFFF
@7233
ACTGGTCGACGTAAAGGGTACACCATCACC
+
FFFFFFFFFFFFFFFFFFFFFFFFFFFFFF
@7234
ACTTGTTGACGGATTATCTACTCCACGACC
+
FFFFFFFFFFFFFFFFFFFFFFFFFFFFFF
@7235
ACTGGTACTCGAATTTCTTCCACCATGACC
+
FFFFFFFFFFFFFFFFFFFFFFFFFFFFFF
@7236
ACTAGTTCACGAAATTCTTCTATAAGGACC
+
FFFFFFFFFFFFFFFFFFFFFFFFFFFFFF
@7237
ACTGGTAGGCGAATTGCCTCCCCCAAAATC
+
FFFFFFFFFFFFFFFFFFFFFFFFFFFFFF
@7238
CCTAGCAGACGGACTATCCCCACAATAATC
+
FFFFFFFFFFFFFFFFFFFFFFFFFFFFFF
@7239
ACGAGTCGGCGGATTGCCCAAACAAGGACC
+
FFFFFFFFFFFFFFFFFFFFFFFFFFFFFF
@7240
ACTTGTCGACGCATTCCCTCTACAATGAGC
+
FFFFFFFFFFFFFFFFFFFFFFFFFFFFFF
@7241
ACTTGTCGACGGATGACCCCAATCATGACC
+
FFFFFFFFFFFFFFFFFFFFFFFFFFFFFF
@7242
ACTAGCTCACGGAATGTGTACCCCAGGACC
+
FFFFFFFFFFFFFFFFFFFFFFFFFFFFFF
@7243
ACTTGTTGGCGTATTAAGCAAACCAACACC
+
FFFFFFFFFFFFFFFFFFFFFFFFFFFFFF
@7244
ACTAGTACGCGCATTATACAAACCATGACC
+
FFFFFFFFFFFFFFFFFFFFFFFFFFFFFF
@7245
ACTAGTTCGCGCATTGAGCAGCCAAAAACC
+
FFFFFFFFFFFFFFFFFFFFFFFFFFFFFF
@7246
ACTTGTCGGCGAACTACATCCAAAACCATC
+
FFFFFFFFFFFFFFFFFFFFFFFFFFFFFF
@7247
ACTCGTCCACGCATTAAATAACCCACGACC
+
FFFFFFFFFFFFFFFFFFFFFFFFFFFFFF
@7248
ACTAGTCGGCGGATTACCCACACAACGATC
+
FFFFFFFFFFFFFFFFFFFFFFFFFFFFFF
@7249
ACTGGCGCACGCATTGTCTCCCCAAAAAGC
+
FFFFFFFFFFFFFFFFFFFFFFFFFFFFFF
@7250
CCTTGCTCGCGAATTAGGTAAACCATTACC
+
FFFFFFFFFFFFFFFFFFFFFFFFFFFFFF
@7251
ACGCGGTGACGTATTTGCTCTACCACAAGC
+
FFFFFFFFFFFFFFFFFFFFFFFFFFFFFF
@7252
ACTTGTCCACGAAATAACTCCACCATGACC
+
FFFFFFFFFFFFFFFFFFFFFFFFFFFFFF
@7253
TCTTGTAGGCGTATAATCTCCATCAGAACC
+
FFFFFFFFFFFFFFFFFFFFFFFFFFFFFF
@7254
ACTGGTCGACGTAATCGATACATCAGGAGC
+
FFFFFFFFFFFFFFFFFFFFFFFFFFFFFF
@7255
ACTGGCCGACGTATTTTATCCATAATGACC
+
FFFFFFFFFFFFFFFFFFFFFFFFFFFFFF
@7256
ACTAGTCTACGTATTACCCCTACCAAAACC
+
FFFFFFFFFFFFFFFFFFFFFFFFFFFFFF
@7257
ACTCGTCGGCGAAATACACCCCCCATTACC
+
FFFFFFFFFFFFFFFFFFFFFFFFFFFFFF
@7258
ACTGGTTCACGTATTGGGTACACTAGCACC
+
FFFFFFFFFFFFFFFFFFFFFFFFFFFFFF
@7259
CCTCGTTCACGCAGTAAATCAACTAACAGC
+
FFFFFFFFFFFFFFFFFFFFFFFFFFFFFF
@7260
CCTAGTACGCGCATTATATACACCATGACC
+
FFFFFFFFFFFFFFFFFFFFFFFFFFFFFF
@7261
ACTAGTACGCGAAATATTTACACCATGACC
+
FFFFFFFFFFFFFFFFFFFFFFFFFFFFFF
@7262
ACTAGTACACGTATGACACACAGAAGTAGC
+
FFFFFFFFFFFFFFFFFFFFFFFFFFFFFF
@7263
ACATGACGGCGGATTGCATCAGCCAGAACC
+
FFFFFFFFFFFFFFFFFFFFFFFFFFFFFF
@7264
ACTTGCTCACGGATTGTGTACACCACCACC
+
FFFFFFFFFFFFFFFFFFFFFFFFFFFFFF
@7265
ACTAGCTGGCGGATAGTCTACCGCATGACC
+
FFFFFFFFFFFFFFFFFFFFFFFFFFFFFF
@7266
ACTCGCTGACGTGATAACTATATCACCACC
+
FFFFFFFFFFFFFFFFFFFFFFFFFFFFFF
@7267
ACTAGTTGACGAACAAACTCACACAAGACC
+
FFFFFFFFFFFFFFFFFFFFFFFFFFFFFF
@7268
ACTGGATCACGTAAACGTGCCACCATAACC
+
FFFFFFFFFFFFFFFFFFFFFFFFFFFFFF
@7269
ACTCGTTGTCGTAGTGCCTAAACCAAGACC
+
FFFFFFFFFFFFFFFFFFFFFFFFFFFFFF
@7270
ACTTGCTGACGGAATGTATCAACAACGAGC
+
FFFFFFFFFFFFFFFFFFFFFFFFFFFFFF
@7271
ACTCGTTGGCGCATTGACTATACAACGACC
+
FFFFFFFFFFFFFFFFFFFFFFFFFFFFFF
@7272
ACTGGTCGGCGGATTAGCCAAACGATCAGC
+
FFFFFFFFFFFFFFFFFFFFFFFFFFFFFF
@7273
ACTAGTCCGCGAATTGTACAAAACATGACC
+
FFFFFFFFFFFFFFFFFFFFFFFFFFFFFF
@7274
TCTGGCCGGCGAAATTCGCACCTCAAAACC
+
FFFFFFFFFFFFFFFFFFFFFFFFFFFFFF
@7275
TCTCGTCCGCGGATTACACCCACCAAAACC
+
FFFFFFFFFFFFFFFFFFFFFFFFFFFFFF
@7276
ACTTGACTGCGCATTAGATACACCAAAACC
+
FFFFFFFFFFFFFFFFFFFFFFFFFFFFFF
@7277
ACTAGTACGCGAACTAAATAAGCTAAAACC
+
FFFFFFFFFFFFFFFFFFFFFFFFFFFFFF
@7278
ACTTGTCCACGAATTGGCTAAACCATTACC
+
FFFFFFFFFFFFFFFFFFFFFFFFFFFFFF
@7279
ACTTGTCGGCGAAATATCTCCAAAAACACC
+
FFFFFFFFFFFFFFFFFFFFFFFFFFFFFF
@7280
ACGCGTTCGCGAAATAAGCCCACAAAAACC
+
FFFFFFFFFFFFFFFFFFFFFFFFFFFFFF
@7281
TCTTGTCCGCGAATTGTCTCCACAACGAGC
+
FFFFFFFFFFFFFFFFFFFFFFFFFFFFFF
@7282
ACTAGTACGCGCACTGCCTCCACCAAGATC
+
FFFFFFFFFFFFFFFFFFFFFFFFFFFFFF
@7283
ACTGGCCGACGCAATGCGTAACCAAGAACC
+
FFFFFFFFFFFFFFFFFFFFFFFFFFFFFF
@7284
ACTAGACGACGTATTGGGTATACAACAACC
+
FFFFFFFFFFFFFFFFFFFFFFFFFFFFFF
@7285
ACTCGTAGTCGAAATACCTACGCAAACACC
+
FFFFFFFFFFFFFFFFFFFFFFFFFFFFFF
@7286
ACTGGTACACGTATTAAGTCTACCATAACC
+
FFFFFFFFFFFFFFFFFFFFFFFFFFFFFF
@7287
ACGTGCTGACGAAATATCTACACTAGCACC
+
FFFFFFFFFFFFFFFFFFFFFFFFFFFFFF
@7288
ACTTGTCGACGTAATAGCCCCTACAATACC
+
FFFFFFFFFFFFFFFFFFFFFFFFFFFFFF
@7289
ACTTGTACACGGAATGCCTACACTAAGACC
+
FFFFFFFFFFFFFFFFFFFFFFFFFFFFFF
@7290
ACTCGTCCACGCAATGCGTACACCACCAGC
+
FFFFFFFFFFFFFFFFFFFFFFFFFFFFFF
@7291
ACTCGTACACGTATTGTCTCACCCAAGAGC
+
FFFFFFFFFFFFFFFFFFFFFFFFFFFFFF
@7292
ACTAGAAGGCGAAATGAATACACCATAACC
+
FFFFFFFFFFFFFFFFFFFFFFFFFFFFFF
@7293
ACTTGTCTGCGTATTACCTCACCCAGGACC
+
FFFFFFFFFFFFFFFFFFFFFFFFFFFFFF
@7294
ACTAGATGACGGATCCTCTAAACAACAACC
+
FFFFFFFFFFFFFFFFFFFFFFFFFFFFFF
@7295
ACGTGTCCTCGAATAGGGTCAACCAAGACC
+
FFFFFFFFFFFFFFFFFFFFFFFFFFFFFF
@7296
ACTAGTATACGCATTTCGTACACCAAAACC
+
FFFFFFFFFFFFFFFFFFFFFFFFFFFFFF
@7297
ACTCGTCTACGGAATAACCCCCCCATGACC
+
FFFFFFFFFFFFFFFFFFFFFFFFFFFFFF
@7298
ACTCGTCGACGCACTGCCTATACCATGACC
+
FFFFFFFFFFFFFFFFFFFFFFFFFFFFFF
@7299
ACTAGTCCACGGATTGCCTCAATCATGACC
+
FFFFFFFFFFFFFFFFFFFFFFFFFFFFFF
@7300
ACTGGTCGGCGGATTATGCCCACCAAGACC
+
FFFFFFFFFFFFFFFFFFFFFFFFFFFFFF
@7301
ACTAGTAAACGTATTGCACCCACCAGGAGA
+
FFFFFFFFFFFFFFFFFFFFFFFFFFFFFF
@7302
ACTCGTCCACGTAATGCCCACTCCAAAATC
+
FFFFFFFFFFFFFFFFFFFFFFFFFFFFFF
@7303
ACGCGTGGGCTAATTGCGTATACCACGACC
+
FFFFFFFFFFFFFFFFFFFFFFFFFFFFFF
@7304
ACTCGTCCACGGAAAGATTACCACAGCACC
+
FFFFFFFFFFFFFFFFFFFFFFFFFFFFFF
@7305
CCGTGTCGGCGTATTATGCAAACCACTAGC
+
FFFFFFFFFFFFFFFFFFFFFFFFFFFFFF
@7306
CCTAGTAGACGAATAACCCACACCATGAGC
+
FFFFFFFFFFFFFFFFFFFFFFFFFFFFFF
@7307
GCGCGTCCGCGCATTGTGCAGACAAGGACC
+
FFFFFFFFFFFFFFFFFFFFFFFFFFFFFF
@7308
ACTAGTAGACGGATTAATTACACAAGGACC
+
FFFFFFFFFFFFFFFFFFFFFFFFFFFFFF
@7309
ACTCGTCCACGAATTATCCCCACCAAGAGC
+
FFFFFFFFFFFFFFFFFFFFFFFFFFFFFF
@7310
ACTAGTCCGCTGATAGCCTCTCCAAGGACC
+
FFFFFFFFFFFFFFFFFFFFFFFFFFFFFF
@7311
ACCTGTTCGCGTAATACCTACACAAAAAGC
+
FFFFFFFFFFFFFFFFFFFFFFFFFFFFFF
@7312
TCGGGTACACGGAACAGATATACCATAACC
+
FFFFFFFFFFFFFFFFFFFFFFFFFFFFFF
@7313
ACTCGTTCGCGTATTAGCCCTACCATAACC
+
FFFFFFFFFFFFFFFFFFFFFFFFFFFFFF
@7314
ACTTGTCGACGAATTACATACACCAAGACC
+
FFFFFFFFFFFFFFFFFFFFFFFFFFFFFF
@7315
ACGCGTCGACGTATTGGGTACCTAAACACC
+
FFFFFFFFFFFFFFFFFFFFFFFFFFFFFF
@7316
ACGTGTTGACGTATTAAACACTCAAAGACC
+
FFFFFFFFFFFFFFFFFFFFFFFFFFFFFF
@7317
ACTCGTCCACGAATAATCTCCACTAATACC
+
FFFFFFFFFFFFFFFFFFFFFFFFFFFFFF
@7318
ACTTGTTCGCGCATTGCGTCGAAAACCACC
+
FFFFFFFFFFFFFFFFFFFFFFFFFFFFFF
@7319
ACTTGTTCTCGCATTACATCCACCACGACC
+
FFFFFFFFFFFFFFFFFFFFFFFFFFFFFF
@7320
ACTTGTTCACGAATTTCGTATAACATGATC
+
FFFFFFFFFFFFFFFFFFFFFFFFFFFFFF
@7321
ACTCGGTCACGAATTCCGTCCACCAGTACC
+
FFFFFFFFFFFFFFFFFFFFFFFFFFFFFF
@7322
GCTGGTACACGAAATGCGTACACCAAGAGC
+
FFFFFFFFFFFFFFFFFFFFFFFFFFFFFF
@7323
ACTTGTCGGCGGATAACTTAAAAGAAAACC
+
FFFFFFFFFFFFFFFFFFFFFFFFFFFFFF
@7324
ACTAGCCGGCGAAATGCACAGACAACGACC
+
FFFFFFFFFFFFFFFFFFFFFFFFFFFFFF
@7325
ACTCGTCCACGTATTGCATCGACCATGACC
+
FFFFFFFFFFFFFFFFFFFFFFFFFFFFFF
@7326
ACTCGTTGTCGCATTTCACACATCAATACC
+
FFFFFFFFFFFFFFFFFFFFFFFFFFFFFF
@7327
ACTCGTTCGCGTATTGTATAAATCAGGACC
+
FFFFFFFFFFFFFFFFFFFFFFFFFFFFFF
@7328
ACTAGCAGGCGAATTGCTTCAACCAGAACC
+
FFFFFFFFFFFFFFFFFFFFFFFFFFFFFF
@7329
TCTTGTCCGCGGATTGTCCCGACAACAAGC
+
FFFFFFFFFFFFFFFFFFFFFFFFFFFFFF
@7330
ACTTGTTGACGAATATACTAGACCATTACC
+
FFFFFFFFFFFFFFFFFFFFFFFFFFFFFF
@7331
ACGTGTTCACGTATTTTATACAATACCAGC
+
FFFFFFFFFFFFFFFFFFFFFFFFFFFFFF
@7332
ACTGGTCCACTAAATACGCAGACAAGGACC
+
FFFFFFFFFFFFFFFFFFFFFFFFFFFFFF
@7333
ACTTGTCGGCGAAATACACCCCCCACGACA
+
FFFFFFFFFFFFFFFFFFFFFFFFFFFFFF
@7334
ACGAGTTCGCGTATTGACTCGAGCATAACC
+
FFFFFFFFFFFFFFFFFFFFFFFFFFFFFF
@7335
ACGAGTACGCGTAGTTACTAAACTATAAGC
+
FFFFFFFFFFFFFFFFFFFFFFFFFFFFFF
@7336
ACTTGTCTTCGGATTACCCCCCCCAAAACC
+
FFFFFFFFFFFFFFFFFFFFFFFFFFFFFF
@7337
TCTCGTCGGCGGAATAGGTCGATCACGAAC
+
FFFFFFFFFFFFFFFFFFFFFFFFFFFFFF
@7338
ACTGGTCGGCGTAATGGGTACATAAAGACC
+
FFFFFFFFFFFFFFFFFFFFFFFFFFFFFF
@7339
CCTTGTCCGCGGAATGGCTACACCAAAACC
+
FFFFFFFFFFFFFFFFFFFFFFFFFFFFFF
@7340
ACGTGTCCACGAAATATATCCACAAAGACC
+
FFFFFFFFFFFFFFFFFFFFFFFFFFFFFF
@7341
ACTAGTCCGCGAAGTGTATAAACTATGACA
+
FFFFFFFFFFFFFFFFFFFFFFFFFFFFFF
@7342
ACGGGTCGACGAATTAGCTATGCCATGACC
+
FFFFFFFFFFFFFFFFFFFFFFFFFFFFFF
@7343
ACTGGTCCACGTATAATACAAACGAGAACC
+
FFFFFFFFFFFFFFFFFFFFFFFFFFFFFF
@7344
ACTAGCACACGCATTGTCTCCACCAATAGC
+
FFFFFFFFFFFFFFFFFFFFFFFFFFFFFF
@7345
CCGCGTTGGCGAATAATATCCAACAGAACC
+
FFFFFFFFFFFFFFFFFFFFFFFFFFFFFF
@7346
TCTAGTTGACGTATTAGACACAGCATGAGC
+
FFFFFFFFFFFFFFFFFFFFFFFFFFFFFF
@7347
GCTGGTCGACGAATTTGTTACTTCAGGACC
+
FFFFFFFFFFFFFFFFFFFFFFFFFFFFFF
@7348
ACTAGTCGACGGATTACACCAGAAAAGAGC
+
FFFFFFFFFFFFFFFFFFFFFFFFFFFFFF
@7349
TCTCGTTGACGTATTGCGCCAACCAAGACC
+
FFFFFFFFFFFFFFFFFFFFFFFFFFFFFF
@7350
ACTAGTCCACGAAATGGATAAACTACAAGC
+
FFFFFFFFFFFFFFFFFFFFFFFFFFFFFF
@7351
ACTAGTCCACGAATTAACTACATAAAGAGC
+
FFFFFFFFFFFFFFFFFFFFFFFFFFFFFF
@7352
ACTAGTAGGCGAAATATGCCCTCTAAGACC
+
FFFFFFFFFFFFFFFFFFFFFFFFFFFFFF
@7353
ACTCGTCGGCGTACTACACACCCAATGACC
+
FFFFFFFFFFFFFFFFFFFFFFFFFFFFFF
@7354
ACTGGCCGGCTGATTATGTACACTATAACA
+
FFFFFFFFFFFFFFFFFFFFFFFFFFFFFF
@7355
TCTAGTTCACGGATTGTGCCCACCAGGATC
+
FFFFFFFFFFFFFFFFFFFFFFFFFFFFFF
@7356
ACTCGTACGCGAATTAAATACACCAAGACC
+
FFFFFFFFFFFFFFFFFFFFFFFFFFFFFF
@7357
GCTCGCCGGCGTATTGCATACACCAAGACC
+
FFFFFFFFFFFFFFFFFFFFFFFFFFFFFF
@7358
ACAGGTCCACGCATTGGATAGACCATCAGC
+
FFFFFFFFFFFFFFFFFFFFFFFFFFFFFF
@7359
ACGCGTACACGAATTCGGTCAACCAACAGC
+
FFFFFFFFFFFFFFFFFFFFFFFFFFFFFF
@7360
ACTAGTTGACGTACTATATACATTAGGACC
+
FFFFFFFFFFFFFFFFFFFFFFFFFFFFFF
@7361
ACACGTTCGCGAAATGAATACACCATGACC
+
FFFFFFFFFFFFFFFFFFFFFFFFFFFFFF
@7362
ACTAGATGACGAATTAACTACCACAAGAGC
+
FFFFFFFFFFFFFFFFFFFFFFFFFFFFFF
@7363
ACTTGTTCACGAAATGTCTACACAACGATC
+
FFFFFFFFFFFFFFFFFFFFFFFFFFFFFF
@7364
ACTTGTACTCGAATTGAGCCTCCTAAGACC
+
FFFFFFFFFFFFFFFFFFFFFFFFFFFFFF
@7365
ACTAGTCCGCGCAATGGCCGCACAAAGATC
+
FFFFFFFFFFFFFFFFFFFFFFFFFFFFFF
@7366
ACTCGTTGGCGGATTGGACCACCTATTACC
+
FFFFFFFFFFFFFFFFFFFFFFFFFFFFFF
@7367
ACTCGTTGTCGAATTACATAGACTATCACC
+
FFFFFFFFFFFFFFFFFFFFFFFFFFFFFF
@7368
ACGAGTCCACGCATCAGTTACACGATAACC
+
FFFFFFFFFFFFFFFFFFFFFFFFFFFFFF
@7369
ACTTGTCCGCGTATTGGCTCCGCAAAGACC
+
FFFFFFFFFFFFFFFFFFFFFFFFFFFFFF
@7370
ACTGGTCCACGGAATATGCAAACCAGAACC
+
FFFFFFFFFFFFFFFFFFFFFFFFFFFFFF
@7371
ACTCGTCCACGAACTAGGTCAACCACGAGA
+
FFFFFFFFFFFFFFFFFFFFFFFFFFFFFF
@7372
ACTCGTAGACTGAATGCATACACAAGAACC
+
FFFFFFFFFFFFFFFFFFFFFFFFFFFFFF
@7373
ACTAGTCGACGCAATATCCACACAAAAACC
+
FFFFFFFFFFFFFFFFFFFFFFFFFFFFFF
@7374
ACTCGTAGACGCATTGTGTCCACAATAACC
+
FFFFFFFFFFFFFFFFFFFFFFFFFFFFFF
@7375
ACTAGCTCGCGTATTAGTTCCACTAAGACC
+
FFFFFFFFFFFFFFFFFFFFFFFFFFFFFF
@7376
ACTAGACCGCGCATTGCCTACACCATAACC
+
FFFFFFFFFFFFFFFFFFFFFFFFFFFFFF
@7377
ACTCGTAGTCGGATTAACCCCACCATAACC
+
FFFFFFFFFFFFFFFFFFFFFFFFFFFFFF
@7378
ACTTGTTGACGTAGTGACTACATCAAAACC
+
FFFFFFFFFFFFFFFFFFFFFFFFFFFFFF
@7379
ACTAGTACACGAGTTATATATACCAGGACC
+
FFFFFFFFFFFFFFFFFFFFFFFFFFFFFF
@7380
ACTGGCCCACGAATTAAGTACACCACGACC
+
FFFFFFFFFFFFFFFFFFFFFFFFFFFFFF
@7381
ACTAGTCGGCGTACTTTGTACATTAACACC
+
FFFFFFFFFFFFFFFFFFFFFFFFFFFFFF
@7382
ACTCGCCCGCGGAATAAATACTCCATGACC
+
FFFFFFFFFFFFFFFFFFFFFFFFFFFFFF
@7383
ACTCGTCCGCGAATTGTCTACACCACGACC
+
FFFFFFFFFFFFFFFFFFFFFFFFFFFFFF
@7384
ACTAGTCCACGTAATATGTAAAATATGACC
+
FFFFFFFFFFFFFFFFFFFFFFFFFFFFFF
@7385
ACTCGTTGTCGGATAAGCTACATCAGGAGC
+
FFFFFFFFFFFFFFFFFFFFFFFFFFFFFF
@7386
ACTAGTCGTCGCATTGACCCCCCCAAAATC
+
FFFFFFFFFFFFFFFFFFFFFFFFFFFFFF
@7387
ACTCGTCCGCGTATTGTCTCCACCAGGACC
+
FFFFFFFFFFFFFFFFFFFFFFFFFFFFFF
@7388
GCTCGTCGGCGTATTGAATACACAAAGATC
+
FFFFFFFFFFFFFFFFFFFFFFFFFFFFFF
@7389
CCTCGTATACGCAATGTCTATACTAGAACC
+
FFFFFFFFFFFFFFFFFFFFFFFFFFFFFF
@7390
ACTAGCCCGCGAATTTAGCACGCTAAAAGC
+
FFFFFFFFFFFFFFFFFFFFFFFFFFFFFF
@7391
ACTGGTGCACGTATCGCGCCCGTTAGGACC
+
FFFFFFFFFFFFFFFFFFFFFFFFFFFFFF
@7392
ACGTGTCCACGTATTGGCTACAGCAGGACC
+
FFFFFFFFFFFFFFFFFFFFFFFFFFFFFF
@7393
ACTAGTACACGTATTGCCTACACCACCACC
+
FFFFFFFFFFFFFFFFFFFFFFFFFFFFFF
@7394
ACTCGTCCGCGTATTTTGTAAACAAAAACC
+
FFFFFFFFFFFFFFFFFFFFFFFFFFFFFF
@7395
CCTGGCCCACGTATTAAGCCGACAAGGACC
+
FFFFFFFFFFFFFFFFFFFFFFFFFFFFFF
@7396
ACTTGTCCTCGAATTGCGTCAACCAAGAGC
+
FFFFFFFFFFFFFFFFFFFFFFFFFFFFFF
@7397
ACTGGACGACGGATTAGGTAGACTATAACC
+
FFFFFFFFFFFFFFFFFFFFFFFFFFFFFF
@7398
ACGTGTTGGCGCAATAATTATACAATAACC
+
FFFFFFFFFFFFFFFFFFFFFFFFFFFFFF
@7399
ACTCGTCCGCGAATTGCCTCCCCAATCACC
+
FFFFFFFFFFFFFFFFFFFFFFFFFFFFFF
@7400
ACTCGTCGGCGTATTAAGTACACTAAGACC
+
FFFFFFFFFFFFFFFFFFFFFFFFFFFFFF
@7401
ACTCGTTGTCGTATTGGATAAACCACGACC
+
FFFFFFFFFFFFFFFFFFFFFFFFFFFFFF
@7402
TCTTGTCGACGAATTAGGCACAGCAAAACC
+
FFFFFFFFFFFFFFFFFFFFFFFFFFFFFF
@7403
CCTTGCCCGCGAAATGCCTCCACCACGACC
+
FFFFFFFFFFFFFFFFFFFFFFFFFFFFFF
@7404
ACTTGTGCGCGGATCATCCAGACCATGACC
+
FFFFFFFFFFFFFFFFFFFFFFFFFFFFFF
@7405
ACTAGCCGACGGATTGCATCGATCATGACC
+
FFFFFFFFFFFFFFFFFFFFFFFFFFFFFF
@7406
ACTAGTACACGAAATACCTCAACCATGACC
+
FFFFFFFFFFFFFFFFFFFFFFFFFFFFFF
@7407
ACTTGATCACGGATTAGGTCCACAACGACC
+
FFFFFFFFFFFFFFFFFFFFFFFFFFFFFF
@7408
ACTTGTCCACGTATTATATACACCATTACC
+
FFFFFFFFFFFFFFFFFFFFFFFFFFFFFF
@7409
ACGTGTTGACGGATTGCGTAAACCAAGACC
+
FFFFFFFFFFFFFFFFFFFFFFFFFFFFFF
@7410
TCGTGTCCGCGAAATGCTTCCACAAAGACC
+
FFFFFFFFFFFFFFFFFFFFFFFFFFFFFF
@7411
ACGCGTCGACGAATTGTATCCAACAGGACC
+
FFFFFFFFFFFFFFFFFFFFFFFFFFFFFF
@7412
CCTAGTTCACTGATTGACTCCCCCAGGACC
+
FFFFFFFFFFFFFFFFFFFFFFFFFFFFFF
@7413
ACAAGTAGGCGAATTATCCACAACAAGAGC
+
FFFFFFFFFFFFFFFFFFFFFFFFFFFFFF
@7414
ACTCGCCTTCGAATTTGCTACAACATAACC
+
FFFFFFFFFFFFFFFFFFFFFFFFFFFFFF
@7415
ACTGGTTGGCGAATTATCCCCTCCACTACC
+
FFFFFFFFFFFFFFFFFFFFFFFFFFFFFF
@7416
ACTTGTGCTCGAATTGTCCACACAACGAGC
+
FFFFFFFFFFFFFFFFFFFFFFFFFFFFFF
@7417
ACTTGTTCGCGTATTGGCTCCCCCACTACC
+
FFFFFFFFFFFFFFFFFFFFFFFFFFFFFF
@7418
ACTTGTTCGCGTATAGACTACACAAAGACC
+
FFFFFFFFFFFFFFFFFFFFFFFFFFFFFF
@7419
ACTAGTACGCGCATTGGCTACACTATAAGC
+
FFFFFFFFFFFFFFFFFFFFFFFFFFFFFF
@7420
ACTCGTCGACGCAATGCGTACACAAAGACC
+
FFFFFFFFFFFFFFFFFFFFFFFFFFFFFF
@7421
ACTGGTCGACGTAATGTGCACACCACGACC
+
FFFFFFFFFFFFFFFFFFFFFFFFFFFFFF
@7422
ACTTGTCGACGGATTATCCAACCCATGACC
+
FFFFFFFFFFFFFFFFFFFFFFFFFFFFFF
@7423
TCTCGCTCACGGAATGTGTACGCTAACACC
+
FFFFFFFFFFFFFFFFFFFFFFFFFFFFFF
@7424
ACTCGTCGTCGAATTGGGCATACCATAACC
+
FFFFFFFFFFFFFFFFFFFFFFFFFFFFFF
@7425
ACTAGCGCACGTAATGTATACACCAAAATC
+
FFFFFFFFFFFFFFFFFFFFFFFFFFFFFF
@7426
ACTTGTTCGCGCATTAGACATCTCAAAACC
+
FFFFFFFFFFFFFFFFFFFFFFFFFFFFFF
@7427
ACTCGTCGGCGTATTATGTCTGCAAAAACC
+
FFFFFFFFFFFFFFFFFFFFFFFFFFFFFF
@7428
ACGCGTCCACGGATTTCCCAATACATAACC
+
FFFFFFFFFFFFFFFFFFFFFFFFFFFFFF
@7429
ACTTGTCCGCGAATCTTGTAATCAAAGACC
+
FFFFFFFFFFFFFFFFFFFFFFFFFFFFFF
@7430
ACTCGTCGACGAATTGCACAAACCATGAGC
+
FFFFFFFFFFFFFFFFFFFFFFFFFFFFFF
@7431
ACTAGTTCACGTATTACGCACACCATGATC
+
FFFFFFFFFFFFFFFFFFFFFFFFFFFFFF
@7432
ACTGGTAGGCGAAATGAATCAACAAAGACC
+
FFFFFFFFFFFFFFFFFFFFFFFFFFFFFF
@7433
TCTTGTCAACGCAATATGCACATCAACACC
+
FFFFFFFFFFFFFFFFFFFFFFFFFFFFFF
@7434
ACTTGTCCACGCATTACCCACCCCACGACC
+
FFFFFFFFFFFFFFFFFFFFFFFFFFFFFF
@7435
ACTCGTTCGCTCAATATCCATGCCATGACC
+
FFFFFFFFFFFFFFFFFFFFFFFFFFFFFF
@7436
ACGTGTTCACGGATTAGATACAACAATAGC
+
FFFFFFFFFFFFFFFFFFFFFFFFFFFFFF
@7437
TCTAGCCCTCGAATTATGCACACAATCACC
+
FFFFFFFFFFFFFFFFFFFFFFFFFFFFFF
@7438
ACTCGTAGGCGAATTGACCACACCAATATC
+
FFFFFFFFFFFFFFFFFFFFFFFFFFFFFF
@7439
ACGCGACCTCGGATTACCTACAGCATGACC
+
FFFFFFFFFFFFFFFFFFFFFFFFFFFFFF
@7440
ACTAGTTCACGCACTGCGTAGACTATTATC
+
FFFFFFFFFFFFFFFFFFFFFFFFFFFFFF
@7441
ACTAGTCCGCGCATTAAATAAACTATCACC
+
FFFFFFFFFFFFFFFFFFFFFFFFFFFFFF
@7442
ACTAGTCCACGAAATATGTCCATCAAAACC
+
FFFFFFFFFFFFFFFFFFFFFFFFFFFFFF
@7443
ACTCGTCGACGCACTACGTACACAAAGACC
+
FFFFFFFFFFFFFFFFFFFFFFFFFFFFFF
@7444
ACGTGTAGACGTATTGAGCCCACCAAAACC
+
FFFFFFFFFFFFFFFFFFFFFFFFFFFFFF
@7445
CCTAGTCGTCGCATTGAGTCCACCAACACC
+
FFFFFFFFFFFFFFFFFFFFFFFFFFFFFF
@7446
ACTGGTAGGCGAATAGGGCCCACCAGGACC
+
FFFFFFFFFFFFFFFFFFFFFFFFFFFFFF
@7447
ACTCGCCCACGTATTGCGCCAACAAAGACC
+
FFFFFFFFFFFFFFFFFFFFFFFFFFFFFF
@7448
ACTAGACCACGGATTATTTCCACCACTACC
+
FFFFFFFFFFFFFFFFFFFFFFFFFFFFFF
@7449
ACTTGCCCACGGATTGTCTACACGACGACC
+
FFFFFFFFFFFFFFFFFFFFFFFFFFFFFF
@7450
TCTCGTCGGCTGAATGACTACACTAACACC
+
FFFFFFFFFFFFFFFFFFFFFFFFFFFFFF
@7451
ACTCGCCTACGCAATGCACAGACCAGGACC
+
FFFFFFFFFFFFFFFFFFFFFFFFFFFFFF
@7452
ACATGTCGACGGACTTCATACTACAAGAGC
+
FFFFFFFFFFFFFFFFFFFFFFFFFFFFFF
@7453
ACAAGCGGGCGGATTGACTAAACCAGTACC
+
FFFFFFFFFFFFFFFFFFFFFFFFFFFFFF
@7454
ACCCGCACTCGGAATGTATCGTTAACCACC
+
FFFFFFFFFFFFFFFFFFFFFFFFFFFFFF
@7455
ACTAGATCGCGGATTGAGCAAACCAACATC
+
FFFFFFFFFFFFFFFFFFFFFFFFFFFFFF
@7456
CCTCGTCCACGAATTAACTCCACAACAACC
+
FFFFFFFFFFFFFFFFFFFFFFFFFFFFFF
@7457
ACTTGTCGACGCAATTCGTAAACAATGACC
+
FFFFFFFFFFFFFFFFFFFFFFFFFFFFFF
@7458
ACTCGTTGGCGTATTGCACAAACGAACATC
+
FFFFFFFFFFFFFFFFFFFFFFFFFFFFFF
@7459
ACTAGTCGGCGGATTAACCCCACCACGACC
+
FFFFFFFFFFFFFFFFFFFFFFFFFFFFFF
@7460
ACTGGTTGACGGATTACGTACACCATCACC
+
FFFFFFFFFFFFFFFFFFFFFFFFFFFFFF
@7461
ACTGGTACTCGGATTATGCATACAAGGACC
+
FFFFFFFFFFFFFFFFFFFFFFFFFFFFFF
@7462
ACTTGTCCACGCATTACATAAACCATCACC
+
FFFFFFFFFFFFFFFFFFFFFFFFFFFFFF
@7463
ACTTGCAGACGTAACTCCTAAACAAGGACC
+
FFFFFFFFFFFFFFFFFFFFFFFFFFFFFF
@7464
ACTTGTTCGCGGAAGGTGTCCACCACGACC
+
FFFFFFFFFFFFFFFFFFFFFFFFFFFFFF
@7465
GCTGGTAGACGAATAACCTCCACCAAGACC
+
FFFFFFFFFFFFFFFFFFFFFFFFFFFFFF
@7466
ACGCGTAGACGGAATATCTCCAACAAAACC
+
FFFFFFFFFFFFFFFFFFFFFFFFFFFFFF
@7467
ACTCGTCGTCGCAATGCGTCTACCAAAACC
+
FFFFFFFFFFFFFFFFFFFFFFFFFFFFFF
@7468
ACTAGTGGGCGGAAGAACCCCACCATGATC
+
FFFFFFFFFFFFFFFFFFFFFFFFFFFFFF
@7469
ACTTGTCGACGAATTTAACAACCCAAGACC
+
FFFFFFFFFFFFFFFFFFFFFFFFFFFFFF
@7470
ACTCGTAGGCGCATTCCCTAGACCAAAACC
+
FFFFFFFFFFFFFFFFFFFFFFFFFFFFFF
@7471
ACTGGTCCGCGGAATGGGCAAACCAAGACC
+
FFFFFFFFFFFFFFFFFFFFFFFFFFFFFF
@7472
ACTTGCAGGCGCATTGTCCCCACCAACAGC
+
FFFFFFFFFFFFFFFFFFFFFFFFFFFFFF
@7473
ACTAGGTGACGCATCATATCCACTACGACC
+
FFFFFFFFFFFFFFFFFFFFFFFFFFFFFF
@7474
ACTAGAACACGGATTACATACACTAGGAGC
+
FFFFFFFFFFFFFFFFFFFFFFFFFFFFFF
@7475
ACTGGTTCTCTGATCAGGCCCACCAATACC
+
FFFFFFFFFFFFFFFFFFFFFFFFFFFFFF
@7476
ACAGGACCACGAATTGCCTCCATCACAACC
+
FFFFFFFFFFFFFFFFFFFFFFFFFFFFFF
@7477
ACTAGTGCTCGAAATGTCTAAACCAAAAGC
+
FFFFFFFFFFFFFFFFFFFFFFFFFFFFFF
@7478
ACTGGTCCGCGCATTGAGTACACAACAACC
+
FFFFFFFFFFFFFFFFFFFFFFFFFFFFFF
@7479
ACTAGTCCGCTGAATGCATAACCTAAGACC
+
FFFFFFFFFFFFFFFFFFFFFFFFFFFFFF
@7480
TCTTGCCCACGAAATTGACACACCATGACC
+
FFFFFFFFFFFFFFFFFFFFFFFFFFFFFF
@7481
ACTGGTCGGCGGAATATCCACACCAAAACC
+
FFFFFFFFFFFFFFFFFFFFFFFFFFFFFF
@7482
ACTTGTCGACGAATTTTGTATACAATAACC
+
FFFFFFFFFFFFFFFFFFFFFFFFFFFFFF
@7483
ACTCGTAGACGGAATGCATACACCACCAGC
+
FFFFFFFFFFFFFFFFFFFFFFFFFFFFFF
@7484
ACTCGCTGACGGATTGTATACACAATGACC
+
FFFFFFFFFFFFFFFFFFFFFFFFFFFFFF
@7485
ACGCGTTTGCGAATTGCCTATACAAAGACC
+
FFFFFFFFFFFFFFFFFFFFFFFFFFFFFF
@7486
ACGAGTCCACGGATTGTCTACCCCATAAGC
+
FFFFFFFFFFFFFFFFFFFFFFFFFFFFFF
@7487
ACGAGCGCGCGCATTAACTACACCATGACC
+
FFFFFFFFFFFFFFFFFFFFFFFFFFFFFF
@7488
ACTGGTACACGAATTGAGTACACCAACACC
+
FFFFFFFFFFFFFFFFFFFFFFFFFFFFFF
@7489
ACTCGTCGACGAATCGTGTAAACGATCAGC
+
FFFFFFFFFFFFFFFFFFFFFFFFFFFFFF
@7490
ACTAGTCCACGAATTTCGCCCACCAAGACC
+
FFFFFFFFFFFFFFFFFFFFFFFFFFFFFF
@7491
ACACGTCGGCGTAATGGGCCCCCCATGACC
+
FFFFFFFFFFFFFFFFFFFFFFFFFFFFFF
@7492
ACTTGCCCGCGAAATTGATACACCACAACC
+
FFFFFFFFFFFFFFFFFFFFFFFFFFFFFF
@7493
ACTGGTTGGCGGATTACCCAAACCAGGACC
+
FFFFFFFFFFFFFFFFFFFFFFFFFFFFFF
@7494
ACTAGCACACGGATTGAATAGTCAAAGACC
+
FFFFFFFFFFFFFFFFFFFFFFFFFFFFFF
@7495
ACTCGTCCGCGAATTGCCTCAACAACAACC
+
FFFFFFFFFFFFFFFFFFFFFFFFFFFFFF
@7496
ACTCGTACGCGAAATTGGTACCCAACGACC
+
FFFFFFFFFFFFFFFFFFFFFFFFFFFFFF
@7497
ACTTGCCGGCGGATTGAACACAACATTACC
+
FFFFFFFFFFFFFFFFFFFFFFFFFFFFFF
@7498
ACTGGTACGCGCAATATCTCGACAATGACC
+
FFFFFFFFFFFFFFFFFFFFFFFFFFFFFF
@7499
ACTAGTCCGCGCATTGCCCATGACATAACC
+
FFFFFFFFFFFFFFFFFFFFFFFFFFFFFF
@7500
ACTTGTTGGCGAATTTAATCAACAAAAACC
+
FFFFFFFFFFFFFFFFFFFFFFFFFFFFFF
@7501
ACTGGTAGGCGTATTTGCCACTCCATAACC
+
FFFFFFFFFFFFFFFFFFFFFFFFFFFFFF
@7502
ACTTGTCCGCGGATAATTTCCCCTACAACC
+
FFFFFFFFFFFFFFFFFFFFFFFFFFFFFF
@7503
ACTCGTCCACGCATTGCGTATAAAAAGATC
+
FFFFFFFFFFFFFFFFFFFFFFFFFFFFFF
@7504
TCTCGTATACGCAATACCTCCCCAATAACC
+
FFFFFFFFFFFFFFFFFFFFFFFFFFFFFF
@7505
ACTTGTCCACTGATTGCATCGACCAAGACC
+
FFFFFFFFFFFFFFFFFFFFFFFFFFFFFF
@7506
ACTTGTCCACGGAATACACCGAACAAGACC
+
FFFFFFFFFFFFFFFFFFFFFFFFFFFFFF
@7507
ACTAGTTGACGAATAACATACCCAAGGACC
+
FFFFFFFFFFFFFFFFFFFFFFFFFFFFFF
@7508
CCTCGTAGGCGAATTACCTCAACCAGGAGC
+
FFFFFFFFFFFFFFFFFFFFFFFFFFFFFF
@7509
ACTAGTCCGCGAAGTACGTCGACCATGACC
+
FFFFFFFFFFFFFFFFFFFFFFFFFFFFFF
@7510
ACTCGTCCACGCATTATATACACAAAGACC
+
FFFFFFFFFFFFFFFFFFFFFFFFFFFFFF
@7511
ACTCGTCGTCGTATTGCGTATACAAAGACC
+
FFFFFFFFFFFFFFFFFFFFFFFFFFFFFF
@7512
ACTTGTAGGCGGAATACCCCCAGCACGATC
+
FFFFFFFFFFFFFFFFFFFFFFFFFFFFFF
@7513
ACTAGCACGCGCATAGTGTATATAATGACC
+
FFFFFFFFFFFFFFFFFFFFFFFFFFFFFF
@7514
ACAAGTGGGCGGAATGTGTCAACAATAACC
+
FFFFFFFFFFFFFFFFFFFFFFFFFFFFFF
@7515
ACTTGTCGACGGACTAGGCAAACAAGGACC
+
FFFFFFFFFFFFFFFFFFFFFFFFFFFFFF
@7516
CCTCGTTCGCGAATTGTGTCCACCAAGACC
+
FFFFFFFFFFFFFFFFFFFFFFFFFFFFFF
@7517
ACTTGTCGACGAAAAAATTAAACCAAGAGC
+
FFFFFFFFFFFFFFFFFFFFFFFFFFFFFF
@7518
ACTAGTGCGCGGAATATGTATCCAATCACC
+
FFFFFFFFFFFFFFFFFFFFFFFFFFFFFF
@7519
ACTTGCTCACGAATTCCGTACACCATCACC
+
FFFFFFFFFFFFFFFFFFFFFFFFFFFFFF
@7520
ACTGGTAGACGCAATGCCTACATCATTAGC
+
FFFFFFFFFFFFFFFFFFFFFFFFFFFFFF
@7521
ACTCGCTGACGGATTTAGCCAACCAGAACC
+
FFFFFFFFFFFFFFFFFFFFFFFFFFFFFF
@7522
ACTGGTCCCCGAATTGCCTACCCAAAGACC
+
FFFFFFFFFFFFFFFFFFFFFFFFFFFFFF
@7523
ACGTGTCGGCGAAATATCTAGGCCACGACC
+
FFFFFFFFFFFFFFFFFFFFFFFFFFFFFF
@7524
ACGCGTCCACGTATTGCATCCACAATGAGC
+
FFFFFFFFFFFFFFFFFFFFFFFFFFFFFF
@7525
ACTTGTACGCGGATTGGCTCAACCAAAACC
+
FFFFFFFFFFFFFFFFFFFFFFFFFFFFFF
@7526
GCTCGTCCACGAAATGAATCAACCAAAACC
+
FFFFFFFFFFFFFFFFFFFFFFFFFFFFFF
@7527
ACGTGTCTACTGAATATGTCCGCCATAACC
+
FFFFFFFFFFFFFFFFFFFFFFFFFFFFFF
@7528
ACTCGTTGACGGACTATGCAAACAAGCACC
+
FFFFFFFFFFFFFFFFFFFFFFFFFFFFFF
@7529
ACTCGAAGACGGATTACTTAAACAATTACC
+
FFFFFFFFFFFFFFFFFFFFFFFFFFFFFF
@7530
CCTCGTCCACGAAATGACCCAACGATCAGC
+
FFFFFFFFFFFFFFFFFFFFFFFFFFFFFF
@7531
ACTTGTCCGCGGAATGGCTCCACCAGAACC
+
FFFFFFFFFFFFFFFFFFFFFFFFFFFFFF
@7532
ACTTGCTGACGCATTGTCTCCATCAAAACC
+
FFFFFFFFFFFFFFFFFFFFFFFFFFFFFF
@7533
ACTTGTCGGCGGACTATACACACAAAGACC
+
FFFFFFFFFFFFFFFFFFFFFFFFFFFFFF
@7534
ACGGGCCGGCGGATTACATATACAACGATC
+
FFFFFFFFFFFFFFFFFFFFFFFFFFFFFF
@7535
ACTCGTACACGAAATATACACATTACTACC
+
FFFFFFFFFFFFFFFFFFFFFFFFFFFFFF
@7536
ACTCGTATGCGGATTGTCTAAAAAATTAGC
+
FFFFFFFFFFFFFFFFFFFFFFFFFFFFFF
@7537
ACTCGTTCTCGAAATAAGCACACCATAACC
+
FFFFFFFFFFFFFFFFFFFFFFFFFFFFFF
@7538
ACTGGTCCGCGGATTGGGTACACTAGGACC
+
FFFFFFFFFFFFFFFFFFFFFFFFFFFFFF
@7539
ACTCGCCCACGCAATATCCCCTACAAGACC
+
FFFFFFFFFFFFFFFFFFFFFFFFFFFFFF
@7540
ACGGGTACGCGTATACCCTACACCAAGACC
+
FFFFFFFFFFFFFFFFFFFFFFFFFFFFFF
@7541
ACTAGTTCTCGTATCATACACACAACTACC
+
FFFFFFFFFFFFFFFFFFFFFFFFFFFFFF
@7542
CCACGCAGACGGAATGGGCACACTAACACC
+
FFFFFFFFFFFFFFFFFFFFFFFFFFFFFF
@7543
ACTCGTCGGCGGATTGAGTAAACAAAGACC
+
FFFFFFFFFFFFFFFFFFFFFFFFFFFFFF
@7544
ACTAGTACACGGATTGCTTACACCAAGACC
+
FFFFFFFFFFFFFFFFFFFFFFFFFFFFFF
@7545
ACTCGTCGACTAATTATCTACTCCAAAACC
+
FFFFFFFFFFFFFFFFFFFFFFFFFFFFFF
@7546
ACTTGCACACGAATAGCGTACACAACAACC
+
FFFFFFFFFFFFFFFFFFFFFFFFFFFFFF
@7547
ACTAGTCGACGCACTTGGTCAAAAAGAACC
+
FFFFFFFFFFFFFFFFFFFFFFFFFFFFFF
@7548
CCTAGGTGGCGTATTGCCCAAACTAAGACC
+
FFFFFFFFFFFFFFFFFFFFFFFFFFFFFF
@7549
ACTCGTTGGCTGATTGCCCACACAAACACC
+
FFFFFFFFFFFFFFFFFFFFFFFFFFFFFF
@7550
ACTCGTCTACGTATTAACTAAACTAAAACC
+
FFFFFFFFFFFFFFFFFFFFFFFFFFFFFF
@7551
ACTAGTCCACGGATTAGATACATTATGACC
+
FFFFFFFFFFFFFFFFFFFFFFFFFFFFFF
@7552
ACTACTCCACGGATTACGTCCACCAAGAGC
+
FFFFFFFFFFFFFFFFFFFFFFFFFFFFFF
@7553
GCTAGAACGCGTAACGGGTACACAATGAGC
+
FFFFFFFFFFFFFFFFFFFFFFFFFFFFFF
@7554
ACTCGTTGTCGGATTAGGTAATCCAACACC
+
FFFFFFFFFFFFFFFFFFFFFFFFFFFFFF
@7555
ACTCGTCCGCGTATTAGCTACAGCAAGACC
+
FFFFFFFFFFFFFFFFFFFFFFFFFFFFFF
@7556
ACTAGTACACGGATTGCCTACAACACGACC
+
FFFFFFFFFFFFFFFFFFFFFFFFFFFFFF
@7557
ACTCGTTCACGTATTAAGTATACCAATACC
+
FFFFFFFFFFFFFFFFFFFFFFFFFFFFFF
@7558
ACTCGGCGACGCATTACGTACACCAGCACC
+
FFFFFFFFFFFFFFFFFFFFFFFFFFFFFF
@7559
ACTTGTCGTCGAAAAGTGTCCACAAAGACC
+
FFFFFFFFFFFFFFFFFFFFFFFFFFFFFF
@7560
ACGTGTCCACGAATTATCCACAGAATAACC
+
FFFFFFFFFFFFFFFFFFFFFFFFFFFFFF
@7561
CCTCGTTGGCTAAAAACGCACACTAGGATC
+
FFFFFFFFFFFFFFFFFFFFFFFFFFFFFF
@7562
ACTGGTTGACGGATTGTCTCGACAAGGACC
+
FFFFFFFFFFFFFFFFFFFFFFFFFFFFFF
@7563
ACTTGTCCTCGAATTATCTCCACAATCACC
+
FFFFFFFFFFFFFFFFFFFFFFFFFFFFFF
@7564
ACTGGTTGACGGATTGTCTACGCTATGAGC
+
FFFFFFFFFFFFFFFFFFFFFFFFFFFFFF
@7565
ACTAGTAGGCGTAACATGTATAAAATAACC
+
FFFFFFFFFFFFFFFFFFFFFFFFFFFFFF
@7566
ACTGGTACGCGAACTACGCCCACCAAGACC
+
FFFFFFFFFFFFFFFFFFFFFFFFFFFFFF
@7567
ACTCGTTGACGTAATACGTCCGCAATGACC
+
FFFFFFFFFFFFFFFFFFFFFFFFFFFFFF
@7568
TCTGGTCCGCGCATTGCTTACACCAAAAGC
+
FFFFFFFFFFFFFFFFFFFFFFFFFFFFFF
@7569
ACTTGTACGCGAATAACCCACAACATAACC
+
FFFFFFFFFFFFFFFFFFFFFFFFFFFFFF
@7570
ACTTGTCCTCGGATTACATACACCAAGACC
+
FFFFFFFFFFFFFFFFFFFFFFFFFFFFFF
@7571
ACTCGTGGACGAAATGTGTCCACAATAACC
+
FFFFFFFFFFFFFFFFFFFFFFFFFFFFFF
@7572
ACTTGTCCTCGAATTGTATACACCACGACC
+
FFFFFFFFFFFFFFFFFFFFFFFFFFFFFF
@7573
ACTTGTACGCTTAATACCTACACTATGACC
+
FFFFFFFFFFFFFFFFFFFFFFFFFFFFFF
@7574
ACTTGCCCACGTAAAACGCCTAACAAAATC
+
FFFFFFFFFFFFFFFFFFFFFFFFFFFFFF
@7575
ACTTGACCACGCAATGAATACACAAAAACC
+
FFFFFFFFFFFFFFFFFFFFFFFFFFFFFF
@7576
ACTAGTCGACGAATTACGTCCTTCACGACC
+
FFFFFFFFFFFFFFFFFFFFFFFFFFFFFF
@7577
TCTAGTCGTCGGATTACACATACCACGAGC
+
FFFFFFFFFFFFFFFFFFFFFFFFFFFFFF
@7578
ACTCGTTCACGGATTAGGTAAACCAAGACC
+
FFFFFFFFFFFFFFFFFFFFFFFFFFFFFF
@7579
ACTGGTCGACGAAATTTGCAAATTATAAGC
+
FFFFFFFFFFFFFFFFFFFFFFFFFFFFFF
@7580
ACTTGCGGACGAATTAGCCATACCAAGACC
+
FFFFFFFFFFFFFFFFFFFFFFFFFFFFFF
@7581
ACTGGTAGGCGGATTGCCCCCATCAGTAGC
+
FFFFFFFFFFFFFFFFFFFFFFFFFFFFFF
@7582
ACTTGTTGGCGGATTATCCAGACCAAGATA
+
FFFFFFFFFFFFFFFFFFFFFFFFFFFFFF
@7583
ACTAGTTGACGAAATGCGTACACCACGACC
+
FFFFFFFFFFFFFFFFFFFFFFFFFFFFFF
@7584
ACTAGGCGGCGTATTGCTTCCACCACCACC
+
FFFFFFFFFFFFFFFFFFFFFFFFFFFFFF
@7585
ACTAGTCGGCGTATTGGCTATGCCACAACC
+
FFFFFFFFFFFFFFFFFFFFFFFFFFFFFF
@7586
ACTAGTCCGCGTAATGTACCTACAAAGACC
+
FFFFFFFFFFFFFFFFFFFFFFFFFFFFFF
@7587
ACTGGTCGCCGGATTAAATCCACCAAGACC
+
FFFFFFFFFFFFFFFFFFFFFFFFFFFFFF
@7588
ACTCGTACGCGGATTACCTCCACCAGTACC
+
FFFFFFFFFFFFFFFFFFFFFFFFFFFFFF
@7589
CCGGGTTCGCGGACTAACTAAGGCATGACC
+
FFFFFFFFFFFFFFFFFFFFFFFFFFFFFF
@7590
ACTAGCAGACGCAATGTGTACTCAAGGACC
+
FFFFFFFFFFFFFFFFFFFFFFFFFFFFFF
@7591
ACTCGTAGACGGATTGAGCAGATAATGAGC
+
FFFFFFFFFFFFFFFFFFFFFFFFFFFFFF
@7592
ACTGGTACGCGCATTACCCAGCCCAAAACC
+
FFFFFFFFFFFFFFFFFFFFFFFFFFFFFF
@7593
ACTGGTCGACGGATTATACAATCCATAACC
+
FFFFFFFFFFFFFFFFFFFFFFFFFFFFFF
@7594
ACTCGTTGACGAAATACCTAAACCAAAACA
+
FFFFFFFFFFFFFFFFFFFFFFFFFFFFFF
@7595
ACTCGTCCGCGTAATAGCTCCACCAACACC
+
FFFFFFFFFFFFFFFFFFFFFFFFFFFFFF
@7596
ACTCGTCCACGGATTGTATCCACCATGACC
+
FFFFFFFFFFFFFFFFFFFFFFFFFFFFFF
@7597
ACTCGCCGACGGATTATCCACACCAAAAGC
+
FFFFFFFFFFFFFFFFFFFFFFFFFFFFFF
@7598
ACTCGTCCGCGAATTGTATCTACCAACACC
+
FFFFFFFFFFFFFFFFFFFFFFFFFFFFFF
@7599
ACTGGTCCACGGAGTCAATACATCATAAGC
+
FFFFFFFFFFFFFFFFFFFFFFFFFFFFFF
@7600
ACTAGTACACGCATAATCCACACTATCACC
+
FFFFFFFFFFFFFFFFFFFFFFFFFFFFFF
@7601
ACTCGTCTGCGGATTCCATCCACTACGACC
+
FFFFFFFFFFFFFFFFFFFFFFFFFFFFFF
@7602
TCTCGTGGACGTATTGGCTAAATAAAGAGC
+
FFFFFFFFFFFFFFFFFFFFFFFFFFFFFF
@7603
ACAGGTAGGCGTAATGTCTATCGCATGACC
+
FFFFFFFFFFFFFFFFFFFFFFFFFFFFFF
@7604
CCTCGTTCTCGAAATAATCAAGCCAGTACC
+
FFFFFFFFFFFFFFFFFFFFFFFFFFFFFF
@7605
GCTTGCCGGCGGATTGACTCAACCATAACC
+
FFFFFFFFFFFFFFFFFFFFFFFFFFFFFF
@7606
ACTTGTTTACGGATTACGTACGCGACGACC
+
FFFFFFFFFFFFFFFFFFFFFFFFFFFFFF
@7607
ACACGTTCTCGGATTAACGACACCATGAAC
+
FFFFFFFFFFFFFFFFFFFFFFFFFFFFFF
@7608
ACTCGCCGACGAAATAACTACACTATGACC
+
FFFFFFFFFFFFFFFFFFFFFFFFFFFFFF
@7609
ACTGGTAGGCGAATTGTATACAGCACGACC
+
FFFFFFFFFFFFFFFFFFFFFFFFFFFFFF
@7610
ACTTGCACGCGGAATGAGCCTCCAACTACC
+
FFFFFFFFFFFFFFFFFFFFFFFFFFFFFF
@7611
ACTCGTTTGCGCATTCAGTAATCAAAGACC
+
FFFFFFFFFFFFFFFFFFFFFFFFFFFFFF
@7612
ACTTGTTGGCGAAATCTCCCTGCAATCACC
+
FFFFFFFFFFFFFFFFFFFFFFFFFFFFFF
@7613
ACTTCTTGACGAATAAACTCCACAAGGACC
+
FFFFFFFFFFFFFFFFFFFFFFFFFFFFFF
@7614
CCTTGTGCACGAATTACGTAAAACACTAGC
+
FFFFFFFFFFFFFFFFFFFFFFFFFFFFFF
@7615
ACTCGTCGACTTATTAGCTACACAAGTACC
+
FFFFFFFFFFFFFFFFFFFFFFFFFFFFFF
@7616
ACGGGTCCTCGCATTTCCCCCCCAATGACC
+
FFFFFFFFFFFFFFFFFFFFFFFFFFFFFF
@7617
ACTCGTATACGAATTTCACATACCAGCACC
+
FFFFFFFFFFFFFFFFFFFFFFFFFFFFFF
@7618
ACGTGTCGTCGAATTATCCACATCATAACC
+
FFFFFFFFFFFFFFFFFFFFFFFFFFFFFF
@7619
ACTTGCTCACGGATTACATCGACCAACACC
+
FFFFFFFFFFFFFFFFFFFFFFFFFFFFFF
@7620
ACTGGTCCACGAATTGTATCACCCATCACC
+
FFFFFFFFFFFFFFFFFFFFFFFFFFFFFF
@7621
ACTTGTCGGCGCACTGCACCCACTATCACC
+
FFFFFFFFFFFFFFFFFFFFFFFFFFFFFF
@7622
ACGCGTACACGTATTTCACACGACAGAAGC
+
FFFFFFFFFFFFFFFFFFFFFFFFFFFFFF
@7623
ACTCGTTGACGTATTAACTCCACCATCACC
+
FFFFFFFFFFFFFFFFFFFFFFFFFFFFFF
@7624
ACTAGTCCGCGAATTGCATACACGACGAGC
+
FFFFFFFFFFFFFFFFFFFFFFFFFFFFFF
@7625
ACTTGTCTGCGGATTCTCCACACCAAAACC
+
FFFFFFFFFFFFFFFFFFFFFFFFFFFFFF
@7626
ACGCGACCTCGTAATTTGCAAACCAAGACC
+
FFFFFFFFFFFFFFFFFFFFFFFFFFFFFF
@7627
ACGAGACTGCGAATTGTTTCTAAAACAACC
+
FFFFFFFFFFFFFFFFFFFFFFFFFFFFFF
@7628
ACGTGTACACGTAATACTTCGACCAAGATC
+
FFFFFFFFFFFFFFFFFFFFFFFFFFFFFF
@7629
ACTAGTCCGCGAATTAGCCCCCCAATCATC
+
FFFFFFFFFFFFFFFFFFFFFFFFFFFFFF
@7630
ACTTGCCCACGAAATATGTCCACCAGAACC
+
FFFFFFFFFFFFFFFFFFFFFFFFFFFFFF
@7631
ACTTGGCCACGTATTACGTACGATAAAACC
+
FFFFFFFFFFFFFFFFFFFFFFFFFFFFFF
@7632
ACTTGCTCGCGCATAACATACACCATGACC
+
FFFFFFFFFFFFFFFFFFFFFFFFFFFFFF
@7633
TCTAGTTGACGGATTAGATCCATAAAGACC
+
FFFFFFFFFFFFFFFFFFFFFFFFFFFFFF
@7634
ACTAGCTCACGAATTGACTCCACAAACACC
+
FFFFFFFFFFFFFFFFFFFFFFFFFFFFFF
@7635
ACTTGCTCTCGGATTAGCTATACAAAGACC
+
FFFFFFFFFFFFFFFFFFFFFFFFFFFFFF
@7636
ACTTGTACGCGAATTAAATACTCCAGAACC
+
FFFFFFFFFFFFFFFFFFFFFFFFFFFFFF
@7637
ACTCGTTGACGTATTGGCTCAACCAGCACC
+
FFFFFFFFFFFFFFFFFFFFFFFFFFFFFF
@7638
ACTTGTCGACGTATTATCTACAGCATGACC
+
FFFFFFFFFFFFFFFFFFFFFFFFFFFFFF
@7639
ACTCGTAGACGCAATGCGTCCACCAAGACC
+
FFFFFFFFFFFFFFFFFFFFFFFFFFFFFF
@7640
ACTTGCCGGCGGATTAGCTCCACCATAACC
+
FFFFFFFFFFFFFFFFFFFFFFFFFFFFFF
@7641
ACTAGTAGACGTAATGCGCACACTACGACC
+
FFFFFFFFFFFFFFFFFFFFFFFFFFFFFF
@7642
ACTGGTACGCGTATTAAATCAACCATAACC
+
FFFFFFFFFFFFFFFFFFFFFFFFFFFFFF
@7643
ACTAGTCCTCGTATTAACCCCCCCAGTACC
+
FFFFFFFFFFFFFFFFFFFFFFFFFFFFFF
@7644
ACTCGTCGACGTATTAACTCCTCTACGACC
+
FFFFFFFFFFFFFFFFFFFFFFFFFFFFFF
@7645
ACTAGTACACGGAATGAGTCAACTAACACC
+
FFFFFFFFFFFFFFFFFFFFFFFFFFFFFF
@7646
ACTCGCCGACGCATTTGCCAAACCAAAACC
+
FFFFFFFFFFFFFFFFFFFFFFFFFFFFFF
@7647
ACTAGTACGCGAAATGGCTACACAAAAACC
+
FFFFFFFFFFFFFFFFFFFFFFFFFFFFFF
@7648
ACTGGCTGACGCATTAGCCCAACCAAGAGC
+
FFFFFFFFFFFFFFFFFFFFFFFFFFFFFF
@7649
TCTTGTTCGCGGAATCAATACCCTAGGACC
+
FFFFFFFFFFFFFFFFFFFFFFFFFFFFFF
@7650
ACTAGCTGGCGCATTACATACAGAATAACC
+
FFFFFFFFFFFFFFFFFFFFFFFFFFFFFF
@7651
ACTAGGCCACGCATTAGACATACCATGACC
+
FFFFFFFFFFFFFFFFFFFFFFFFFFFFFF
@7652
ACTAGTCTTCGAATTAGGCAAACCATCAGC
+
FFFFFFFFFFFFFFFFFFFFFFFFFFFFFF
@7653
ACTAGTCGACGAATTGCGTCATCAATGAGC
+
FFFFFFFFFFFFFFFFFFFFFFFFFFFFFF
@7654
ACTTGCCGACGTAATGCGTCTACTATTACC
+
FFFFFFFFFFFFFFFFFFFFFFFFFFFFFF
@7655
ACTAGTCGACGGAATAAATCAACTAACACC
+
FFFFFFFFFFFFFFFFFFFFFFFFFFFFFF
@7656
ACTGGCCGACGAAATACATAAACAAAGACC
+
FFFFFFFFFFFFFFFFFFFFFFFFFFFFFF
@7657
ACTCGTTCACGAATTGTCTCGACAATCACC
+
FFFFFFFFFFFFFFFFFFFFFFFFFFFFFF
@7658
ACTGGTTCTCGAATTATCTAAACAATAATC
+
FFFFFFFFFFFFFFFFFFFFFFFFFFFFFF
@7659
GCTGGTCGGCGGATTGGATAAAAAAGAAGC
+
FFFFFFFFFFFFFFFFFFFFFFFFFFFFFF
@7660
ACTTGTCGACGCATTGAACCAGCCACGATC
+
FFFFFFFFFFFFFFFFFFFFFFFFFFFFFF
@7661
ACTGGTACACGCATTATACCCCCCATGACC
+
FFFFFFFFFFFFFFFFFFFFFFFFFFFFFF
@7662
ACTCGTACGCGAATTAAATCCATCAAGAGC
+
FFFFFFFFFFFFFFFFFFFFFFFFFFFFFF
@7663
TCTCGTCGTCGGATTGGGCAAGCCAGGATC
+
FFFFFFFFFFFFFFFFFFFFFFFFFFFFFF
@7664
ACTGGTCGTCGGACAGGTCCGACTAAAACC
+
FFFFFFFFFFFFFFFFFFFFFFFFFFFFFF
@7665
ACTAGTCCTCGTATTGCCTACACCAGCACC
+
FFFFFFFFFFFFFFFFFFFFFFFFFFFFFF
@7666
ACTCGTTGACGAACTGCCTAAACAACAACC
+
FFFFFFFFFFFFFFFFFFFFFFFFFFFFFF
@7667
ACTGGTCCACGAATTGCTTAGACCACTACC
+
FFFFFFFFFFFFFFFFFFFFFFFFFFFFFF
@7668
ACTCGTCCACGGATTGAGTATACAAGAACC
+
FFFFFFFFFFFFFFFFFFFFFFFFFFFFFF
@7669
CCTCGTAGGCGTAATAAGTACACAACGACC
+
FFFFFFFFFFFFFFFFFFFFFFFFFFFFFF
@7670
ACTGGCCTACGCAATGCGTCCATCACGACC
+
FFFFFFFFFFFFFFFFFFFFFFFFFFFFFF
@7671
ACGGGTTGGCGCATTGCGTGCTCCATGACC
+
FFFFFFFFFFFFFFFFFFFFFFFFFFFFFF
@7672
GCTAGTTCACGAATTAAGTCAACCAAAATC
+
FFFFFFFFFFFFFFFFFFFFFFFFFFFFFF
@7673
ACTAGTCGGCGAAATGAATCACCTACAACC
+
FFFFFFFFFFFFFFFFFFFFFFFFFFFFFF
@7674
ACTCGCTCACGAATTTCGTCCCCAAACACC
+
FFFFFFFFFFFFFFFFFFFFFFFFFFFFFF
@7675
ACGAGACCACGGATTGCCCCTATAACGAGC
+
FFFFFFFFFFFFFFFFFFFFFFFFFFFFFF
@7676
ACTTGCTCGCGTATTAAGTCTTCCAAGATC
+
FFFFFFFFFFFFFFFFFFFFFFFFFFFFFF
@7677
ACGAGTTGTCGGACTACTTACCCCATGACC
+
FFFFFFFFFFFFFFFFFFFFFFFFFFFFFF
@7678
ACTAGTGGACTAATTAGCTACATTAAGACC
+
FFFFFFFFFFFFFFFFFFFFFFFFFFFFFF
@7679
ACTAGTCTTCGTATTGTATACACTAAAAGC
+
FFFFFFFFFFFFFFFFFFFFFFFFFFFFFF
@7680
ACTAGTATGCGTAATAACTCAAATATAACC
+
FFFFFFFFFFFFFFFFFFFFFFFFFFFFFF
@7681
ACGAGTCGACGGAAGTCCCCCACAAAGACC
+
FFFFFFFFFFFFFFFFFFFFFFFFFFFFFF
@7682
ACTCGTCCGCGCAATATCCCAACTAAAATC
+
FFFFFFFFFFFFFFFFFFFFFFFFFFFFFF
@7683
ACTAGCACGCGAATTATCTACACTATCACC
+
FFFFFFFFFFFFFFFFFFFFFFFFFFFFFF
@7684
TCACGCTGTCGGATTGGCCACGCAAAAACC
+
FFFFFFFFFFFFFFFFFFFFFFFFFFFFFF
@7685
ACTCGCCGGCGAAATAAATAACCCATCACC
+
FFFFFFFFFFFFFFFFFFFFFFFFFFFFFF
@7686
ACTGGGCCACGTATTGCCTACACCATGAGC
+
FFFFFFFFFFFFFFFFFFFFFFFFFFFFFF
@7687
ACGCGTCCACGTATTATATACCCAATGATC
+
FFFFFFFFFFFFFFFFFFFFFFFFFFFFFF
@7688
ACTAGCGCGCGAATTGCATCCACCAGGACC
+
FFFFFFFFFFFFFFFFFFFFFFFFFFFFFF
@7689
ACTTGTTGACGTATAGCCTACCTCAGGAGC
+
FFFFFFFFFFFFFFFFFFFFFFFFFFFFFF
@7690
ACTTGTCCACGCATTACGCCAACAAGAATC
+
FFFFFFFFFFFFFFFFFFFFFFFFFFFFFF
@7691
ACTTGTCGACGAATTACTTAAATCAATACC
+
FFFFFFFFFFFFFFFFFFFFFFFFFFFFFF
@7692
ACTCGTCGACGGACTACACACCCAAAGACC
+
FFFFFFFFFFFFFFFFFFFFFFFFFFFFFF
@7693
ACTAGTCTACGGAATACCTATCCCACGACC
+
FFFFFFFFFFFFFFFFFFFFFFFFFFFFFF
@7694
ACAGGTCGACGTAATCCCTCAACCACCACC
+
FFFFFFFFFFFFFFFFFFFFFFFFFFFFFF
@7695
ACTAGTCCGCGTAGTTTCTCCACCATGACC
+
FFFFFFFFFFFFFFFFFFFFFFFFFFFFFF
@7696
ACTGGTTCGCGAACTGCCTAAAACATAACC
+
FFFFFFFFFFFFFFFFFFFFFFFFFFFFFF
@7697
ACTGGACGGCGGACTAGACACGCCAAAACC
+
FFFFFFFFFFFFFFFFFFFFFFFFFFFFFF
@7698
ACTGGTTTGCGCATTTCGTACCTTAAGACC
+
FFFFFFFFFFFFFFFFFFFFFFFFFFFFFF
@7699
ACTCGCCCGCGAATTAACCACACAATGACC
+
FFFFFFFFFFFFFFFFFFFFFFFFFFFFFF
@7700
ACTTGTACACGAATTATGCACACCACGACC
+
FFFFFFFFFFFFFFFFFFFFFFFFFFFFFF
@7701
ACTTGTTCTCGAAATGAATATACTAGGACC
+
FFFFFFFFFFFFFFFFFFFFFFFFFFFFFF
@7702
ACTTGTCCGCGAATTGTATCCCCCAAAACC
+
FFFFFFFFFFFFFFFFFFFFFFFFFFFFFF
@7703
ACTAGTGGGCTGATTGCGCCCACCAAAACC
+
FFFFFFFFFFFFFFFFFFFFFFFFFFFFFF
@7704
ACTAGTACACGAAAGGCTTCCACCACGAGC
+
FFFFFFFFFFFFFFFFFFFFFFFFFFFFFF
@7705
GCTCGTTCACGGACTATCTACCCCAGGATC
+
FFFFFFFFFFFFFFFFFFFFFFFFFFFFFF
@7706
ACTAGTCCGCGGATTAGCTAAACCAATAGC
+
FFFFFFFFFFFFFFFFFFFFFFFFFFFFFF
@7707
ACTTGTTCGCGGATTATCTACATAAAAAGC
+
FFFFFFFFFFFFFFFFFFFFFFFFFFFFFF
@7708
TCTGGACGACGGATTGAATAAACTAGGACC
+
FFFFFFFFFFFFFFFFFFFFFFFFFFFFFF
@7709
ACTTGTCCACGCAATGTGTCAACAAAGACC
+
FFFFFFFFFFFFFFFFFFFFFFFFFFFFFF
@7710
ACGTGTCCGCTAATTGTGTCAACAAGGACC
+
FFFFFFFFFFFFFFFFFFFFFFFFFFFFFF
@7711
ACGGGTCGGCGTATTCCATAAACAATTACC
+
FFFFFFFFFFFFFFFFFFFFFFFFFFFFFF
@7712
CCTCGTAGTCGAAATAGCTACACAAGGACC
+
FFFFFFFFFFFFFFFFFFFFFFFFFFFFFF
@7713
ACTAGTAGACGCATGGACCCCCTAAAAAGC
+
FFFFFFFFFFFFFFFFFFFFFFFFFFFFFF
@7714
ACTGGTCGACGGATTTCATCCACAACGACC
+
FFFFFFFFFFFFFFFFFFFFFFFFFFFFFF
@7715
ACTGGCTCGCGAATTGCGTCCACTACGACC
+
FFFFFFFFFFFFFFFFFFFFFFFFFFFFFF
@7716
ACTAGTTCACTGATTAACCCCACCACGACC
+
FFFFFFFFFFFFFFFFFFFFFFFFFFFFFF
@7717
ACGAGCTCACTCATTGCCTACACCAAAAGC
+
FFFFFFFFFFFFFFFFFFFFFFFFFFFFFF
@7718
ACTCGTCTTCGAATCGCATCCATAATGACC
+
FFFFFFFFFFFFFFFFFFFFFFFFFFFFFF
@7719
ACTTGTCGTCGAAATACGCCAACCAGAAGC
+
FFFFFFFFFFFFFFFFFFFFFFFFFFFFFF
@7720
ACTGGTGGACGTAATGCCTCCATTAGGACC
+
FFFFFFFFFFFFFFFFFFFFFFFFFFFFFF
@7721
ACTCGTTGTCGAATTGAATACACAATGACC
+
FFFFFFFFFFFFFFFFFFFFFFFFFFFFFF
@7722
ACTCGTCGGCGAATTGGGCCCTCGATGACC
+
FFFFFFFFFFFFFFFFFFFFFFFFFFFFFF
@7723
ACTGGTTGACGAATTATCTACTCCATCACC
+
FFFFFFFFFFFFFFFFFFFFFFFFFFFFFF
@7724
ACTTGTGCGCGTAGTGGATACAACAAAATC
+
FFFFFFFFFFFFFFFFFFFFFFFFFFFFFF
@7725
ACTGGTACGCGTAATGAGTACACCATAACC
+
FFFFFFFFFFFFFFFFFFFFFFFFFFFFFF
@7726
ACTTGTACACGAATTGTCTACACCATCACC
+
FFFFFFFFFFFFFFFFFFFFFFFFFFFFFF
@7727
ACTTGCAGACGTACTGGATACTAAAGGACC
+
FFFFFFFFFFFFFFFFFFFFFFFFFFFFFF
@7728
ACGTGCCCACGTATTAAGCCCCGAAATAGC
+
FFFFFFFFFFFFFFFFFFFFFFFFFFFFFF
@7729
ACTCGTCTTCGGATCGGACACCACAGAACC
+
FFFFFFFFFFFFFFFFFFFFFFFFFFFFFF
@7730
ACGTGTACACGGATTGCCTCACCAATAACC
+
FFFFFFFFFFFFFFFFFFFFFFFFFFFFFF
@7731
GCTAGTGGACGGAATACACCCACCATGACC
+
FFFFFFFFFFFFFFFFFFFFFFFFFFFFFF
@7732
CCACGTTCTCGAATAGTTCACATCAAGACC
+
FFFFFFFFFFFFFFFFFFFFFFFFFFFFFF
@7733
ACTTGCAGTCGGACTGTGTCCACAACTACC
+
FFFFFFFFFFFFFFFFFFFFFFFFFFFFFF
@7734
TCTAGGCCGCGAATTAAGTCCACCAGGACC
+
FFFFFFFFFFFFFFFFFFFFFFFFFFFFFF
@7735
ACTCGTAGGCGTATTTCCTACACTATCACC
+
FFFFFFFFFFFFFFFFFFFFFFFFFFFFFF
@7736
ACGCGTACACGCATTGTGTCCACAATGACC
+
FFFFFFFFFFFFFFFFFFFFFFFFFFFFFF
@7737
ACGCGTCCACGGAGTCGGTACATAAGGAAC
+
FFFFFFFFFFFFFFFFFFFFFFFFFFFFFF
@7738
ACTAGTTTACGAAATCACTCCACCATAACC
+
FFFFFFFFFFFFFFFFFFFFFFFFFFFFFF
@7739
CCGTGTTGGCGAAATGACTACACCAAAACC
+
FFFFFFFFFFFFFFFFFFFFFFFFFFFFFF
@7740
ACTCGCTGACGCAATAACTCCATCAAGACC
+
FFFFFFFFFFFFFFFFFFFFFFFFFFFFFF
@7741
ACTTGCCCTCGCATTATATACACAAAAACC
+
FFFFFFFFFFFFFFFFFFFFFFFFFFFFFF
@7742
ACTGGCTTACGAATTGTATAGACCATGACC
+
FFFFFFFFFFFFFFFFFFFFFFFFFFFFFF
@7743
ACGCGCCCACGAATTATCCACCCAAGGACC
+
FFFFFFFFFFFFFFFFFFFFFFFFFFFFFF
@7744
ACGGGCCCACGGAATTAATCCAACATAACC
+
FFFFFFFFFFFFFFFFFFFFFFFFFFFFFF
@7745
CCTTGCAGACGAATTACCTACACAACAACC
+
FFFFFFFFFFFFFFFFFFFFFFFFFFFFFF
@7746
ACTCGTACTCGTATGACACCCACCAATACC
+
FFFFFFFFFFFFFFFFFFFFFFFFFFFFFF
@7747
ACTAGTCCGCGGAATAGATAAGCCAAAAGC
+
FFFFFFFFFFFFFFFFFFFFFFFFFFFFFF
@7748
ACTGGCCGGCGCATTCCATATACCAAAACC
+
FFFFFFFFFFFFFFFFFFFFFFFFFFFFFF
@7749
ACTTGTAGACGCAAAAGGTACACCATGACC
+
FFFFFFFFFFFFFFFFFFFFFFFFFFFFFF
@7750
ACTTGCCCGCGGATTACGTAAATTAGTACC
+
FFFFFFFFFFFFFFFFFFFFFFFFFFFFFF
@7751
ACTTGTTCACGAATTAAACACGCAACGAGC
+
FFFFFFFFFFFFFFFFFFFFFFFFFFFFFF
@7752
ACTAGTGGGCGGAATATGTACACCAACACC
+
FFFFFFFFFFFFFFFFFFFFFFFFFFFFFF
@7753
ACGCGGAGACGGAATTGCCCCACAAAGACC
+
FFFFFFFFFFFFFFFFFFFFFFFFFFFFFF
@7754
ACACGTCGACTAAATGTCTCCACCAAGACC
+
FFFFFFFFFFFFFFFFFFFFFFFFFFFFFF
@7755
ACTAGTTTGCGAATTATGTACACCATAACC
+
FFFFFFFFFFFFFFFFFFFFFFFFFFFFFF
@7756
ACTGGTCGACGCATTAACCCCACCATGACC
+
FFFFFFFFFFFFFFFFFFFFFFFFFFFFFF
@7757
ACGGGTCCGCGGATTGTATAGTCCATAACC
+
FFFFFFFFFFFFFFFFFFFFFFFFFFFFFF
@7758
ACTAGTTGGCGTACTAAGTCCTCCACGACC
+
FFFFFFFFFFFFFFFFFFFFFFFFFFFFFF
@7759
ACTGGCTGACGCATTGCGTACACAAGAACC
+
FFFFFFFFFFFFFFFFFFFFFFFFFFFFFF
@7760
ACTTGTTGACGTATTGGCTCCAACATAACC
+
FFFFFFFFFFFFFFFFFFFFFFFFFFFFFF
@7761
CCATGTTCACTAAATGCACACACCATCACC
+
FFFFFFFFFFFFFFFFFFFFFFFFFFFFFF
@7762
ACTTGTTCGCGAAAAGGTCCAACAATGACC
+
FFFFFFFFFFFFFFFFFFFFFFFFFFFFFF
@7763
ACTCGCTGGCGGAATGCCTACACAATGACC
+
FFFFFFFFFFFFFFFFFFFFFFFFFFFFFF
@7764
ACGTGTACACGCATTACGTACACAAACACC
+
FFFFFFFFFFFFFFFFFFFFFFFFFFFFFF
@7765
ACTCGCCGACGGATTGCATCACTCAGAACC
+
FFFFFFFFFFFFFFFFFFFFFFFFFFFFFF
@7766
ACTCGTCGGCGAACTTACTCAACCATAACC
+
FFFFFFFFFFFFFFFFFFFFFFFFFFFFFF
@7767
ACTGGTTGGCGCATAACCCCCACCAGAACC
+
FFFFFFFFFFFFFFFFFFFFFFFFFFFFFF
@7768
ACTTGTACACGAAATGAGCCCACAATGACC
+
FFFFFFFFFFFFFFFFFFFFFFFFFFFFFF
@7769
ACTCGTCTGCGAATTGCGCACACCAGGATC
+
FFFFFFFFFFFFFFFFFFFFFFFFFFFFFF
@7770
ACTAGTCGGCGCATTTTGTACACCACGACC
+
FFFFFFFFFFFFFFFFFFFFFFFFFFFFFF
@7771
ACTTGTCCACGGATTAACCCCAAAATCAGC
+
FFFFFFFFFFFFFFFFFFFFFFFFFFFFFF
@7772
ACTCGTTGACGAAATGCCTAACCCAGGACC
+
FFFFFFFFFFFFFFFFFFFFFFFFFFFFFF
@7773
ACTGGTCGGCGAATTACCTCCATCAACATC
+
FFFFFFFFFFFFFFFFFFFFFFFFFFFFFF
@7774
ACTTGTCCACGGAATGGCCAAACCATCACC
+
FFFFFFFFFFFFFFFFFFFFFFFFFFFFFF
@7775
ACTAGTCGACGAAATATCTACGCCATAAGC
+
FFFFFFFFFFFFFFFFFFFFFFFFFFFFFF
@7776
CCTCGTTGACGAATTGCGTAAACAACAACC
+
FFFFFFFFFFFFFFFFFFFFFFFFFFFFFF
@7777
ACTGGTTGACTTAATGTGTCCAGCATGAGC
+
FFFFFFFFFFFFFFFFFFFFFFFFFFFFFF
@7778
GCTAGTCCACGAAAAACCTCAACAACAATC
+
FFFFFFFFFFFFFFFFFFFFFFFFFFFFFF
@7779
ACTCGTCCACGTATTAAGCACACCATGACC
+
FFFFFFFFFFFFFFFFFFFFFFFFFFFFFF
@7780
ACTAGCTGGCGGATTAGCTACACCAGCACC
+
FFFFFFFFFFFFFFFFFFFFFFFFFFFFFF
@7781
ACTCGTCGACGAATTAGATACACAATCACC
+
FFFFFFFFFFFFFFFFFFFFFFFFFFFFFF
@7782
ACTGGTAGACGAATTTGACCCCCCAAGACC
+
FFFFFFFFFFFFFFFFFFFFFFFFFFFFFF
@7783
ACTAGTCGGCGTAATGACCATAAAAAGACC
+
FFFFFFFFFFFFFFFFFFFFFFFFFFFFFF
@7784
CCGCGTCAACGTAATGTGCCCGCAAAAAGC
+
FFFFFFFFFFFFFFFFFFFFFFFFFFFFFF
@7785
ACTAGTCTGCGCATTAACTAGAACAAAACC
+
FFFFFFFFFFFFFFFFFFFFFFFFFFFFFF
@7786
ACTCGTTCACGTATTATCTCCATCAAAACC
+
FFFFFFFFFFFFFFFFFFFFFFFFFFFFFF
@7787
GCGCGTTGACGGATTGCATCCAACAGGACC
+
FFFFFFFFFFFFFFFFFFFFFFFFFFFFFF
@7788
ACTCGTCGACGTAATACATCCACAAAAACC
+
FFFFFFFFFFFFFFFFFFFFFFFFFFFFFF
@7789
ACTGGTCGACGGAATACCCCTATCACTACC
+
FFFFFFFFFFFFFFFFFFFFFFFFFFFFFF
@7790
TCTCGCCGACGGATTTAATGCACTACGACC
+
FFFFFFFFFFFFFFFFFFFFFFFFFFFFFF
@7791
ACTAGTCGGCGTAATCTCTCGACCAAGACC
+
FFFFFFFFFFFFFFFFFFFFFFFFFFFFFF
@7792
CCTAGTTGGCGTAATGATCCACCCAAGACC
+
FFFFFFFFFFFFFFFFFFFFFFFFFFFFFF
@7793
ACTCGTCGACGTAATGCCTCCCTCAAAACC
+
FFFFFFFFFFFFFFFFFFFFFFFFFFFFFF
@7794
ACTTGTAGTCGAATTGGACCCACCACCACC
+
FFFFFFFFFFFFFFFFFFFFFFFFFFFFFF
@7795
ACTCGTGGGCGAATTGGATAACCTAAAACC
+
FFFFFFFFFFFFFFFFFFFFFFFFFFFFFF
@7796
ACTCGTTGACGGAATACCTCCTCCAAAACC
+
FFFFFFFFFFFFFFFFFFFFFFFFFFFFFF
@7797
ACTTGTACACGCAATAAGTCAATCACGAGC
+
FFFFFFFFFFFFFFFFFFFFFFFFFFFFFF
@7798
ACTTGCCCGCGGAAAGCCCCGAACATGATT
+
FFFFFFFFFFFFFFFFFFFFFFFFFFFFFF
@7799
ACTTGTAGACGGATATGGCCAACCAGAACC
+
FFFFFFFFFFFFFFFFFFFFFFFFFFFFFF
@7800
ACTCGTCCACGTATTGTGTACTACAATACC
+
FFFFFFFFFFFFFFFFFFFFFFFFFFFFFF
@7801
ACTTGTTGTCGGATTACATACCCTAATACC
+
FFFFFFFFFFFFFFFFFFFFFFFFFFFFFF
@7802
ACTAGTAGACGTATTACCCAAACAAGAACC
+
FFFFFFFFFFFFFFFFFFFFFFFFFFFFFF
@7803
ACTAGTCGGCGCATTGCATACCCCAATACC
+
FFFFFFFFFFFFFFFFFFFFFFFFFFFFFF
@7804
ACTAGTCGGCGTATTGTCTCCGCCATCACC
+
FFFFFFFFFFFFFFFFFFFFFFFFFFFFFF
@7805
ACATGCCCGCGAAATTTACACGTAAGGACC
+
FFFFFFFFFFFFFFFFFFFFFFFFFFFFFF
@7806
ACTCGTTCACGTAAGACGCACGCCATGACC
+
FFFFFFFFFFFFFFFFFFFFFFFFFFFFFF
@7807
ACTTGTCTGCGGATTGCACCCCCAAACAGC
+
FFFFFFFFFFFFFFFFFFFFFFFFFFFFFF
@7808
ACGTGTAGACGGATAGCGTCCACCACCATC
+
FFFFFFFFFFFFFFFFFFFFFFFFFFFFFF
@7809
ACTTGTCGGCGCGATAGGTACCTAACAACC
+
FFFFFFFFFFFFFFFFFFFFFFFFFFFFFF
@7810
TCTAGTCCACGAATTGCATAGCGAATAACC
+
FFFFFFFFFFFFFFFFFFFFFFFFFFFFFF
@7811
ACTCGTCGGCTCACTACATCCATCAACACC
+
FFFFFFFFFFFFFFFFFFFFFFFFFFFFFF
@7812
ACTAGTTCACGGATAATCTACATCAGAACC
+
FFFFFFFFFFFFFFFFFFFFFFFFFFFFFF
@7813
ACTCGTTGTCGAAGTAGCTACACCAAGACC
+
FFFFFFFFFFFFFFFFFFFFFFFFFFFFFF
@7814
GCTTGTACACGCATTGGCTCTCCCACAACC
+
FFFFFFFFFFFFFFFFFFFFFFFFFFFFFF
@7815
TCTGGTTCGCGCACTAGCTAGACTATGACC
+
FFFFFFFFFFFFFFFFFFFFFFFFFFFFFF
@7816
ACTTGTTCGCGCATAGGATACAGCATGACC
+
FFFFFFFFFFFFFFFFFFFFFFFFFFFFFF
@7817
ACTGGTCCGCGCAATACCTACACAAAGACC
+
FFFFFFFFFFFFFFFFFFFFFFFFFFFFFF
@7818
ACTAGTCGCCGAAATGCGTACACCACAACC
+
FFFFFFFFFFFFFFFFFFFFFFFFFFFFFF
@7819
ACTAGTCCGCGGATTAACCATACCAAAACC
+
FFFFFFFFFFFFFFFFFFFFFFFFFFFFFF
@7820
ACTCGCTCGCGTATTGGCCACACAAAGATC
+
FFFFFFFFFFFFFFFFFFFFFFFFFFFFFF
@7821
ACGGGTCGACGGATTACCTCAACTAGTAGC
+
FFFFFFFFFFFFFFFFFFFFFFFFFFFFFF
@7822
ACTTGAGGACGGATTTCGCCAACTATGACC
+
FFFFFFFFFFFFFFFFFFFFFFFFFFFFFF
@7823
ACGAGTCGTCGGAATATTTCAACAATGATC
+
FFFFFFFFFFFFFFFFFFFFFFFFFFFFFF
@7824
ACTTGTCGACGCAATGCCTCAACCATGACC
+
FFFFFFFFFFFFFFFFFFFFFFFFFFFFFF
@7825
ACTTGCAGACGCAATGGCTACACCAACACC
+
FFFFFFFFFFFFFFFFFFFFFFFFFFFFFF
@7826
ACTAGTCCACGAACTAGACCAACCAGGACC
+
FFFFFFFFFFFFFFFFFFFFFFFFFFFFFF
@7827
ACTTGTAGACGGAATAGCCACACAAAAAGC
+
FFFFFFFFFFFFFFFFFFFFFFFFFFFFFF
@7828
CCTAGTCCACGAAATTACCACACCAGGACC
+
FFFFFFFFFFFFFFFFFFFFFFFFFFFFFF
@7829
ACTCGTCGACGGATTACATACACAAGAAGC
+
FFFFFFFFFFFFFFFFFFFFFFFFFFFFFF
@7830
ACTGGTCGACGTAATACCCCCAAAAACACC
+
FFFFFFFFFFFFFFFFFFFFFFFFFFFFFF
@7831
CCTAGTCCACGTAATGTATACACCAATACC
+
FFFFFFFFFFFFFFFFFFFFFFFFFFFFFF
@7832
ACTTGTTGACGCAAAATGTACACCAGAACC
+
FFFFFFFFFFFFFFFFFFFFFFFFFFFFFF
@7833
ACGTGTTGACGAAATACCTACTCAATGACC
+
FFFFFFFFFFFFFFFFFFFFFFFFFFFFFF
@7834
ACGGGGACACGGATTGAGCAAACAAGGAGC
+
FFFFFFFFFFFFFFFFFFFFFFFFFFFFFF
@7835
ACTCGCCGACGAAATAGCTCACCCATGACC
+
FFFFFFFFFFFFFFFFFFFFFFFFFFFFFF
@7836
ACTAGTCGACGTACTGCCTACACTAAGAGC
+
FFFFFFFFFFFFFFFFFFFFFFFFFFFFFF
@7837
ACTAGTCGGCTGAATGCACCCACTAATACC
+
FFFFFFFFFFFFFFFFFFFFFFFFFFFFFF
@7838
ACTGGACGACGAAAAAACTACAACACCACC
+
FFFFFFFFFFFFFFFFFFFFFFFFFFFFFF
@7839
ACGCGTCCACGTATTATATACGCCATGACC
+
FFFFFFFFFFFFFFFFFFFFFFFFFFFFFF
@7840
ACGCGTAGACGGATTACGTCCACAAACACC
+
FFFFFFFFFFFFFFFFFFFFFFFFFFFFFF
@7841
ACTCGCACACGCATTGCCTCCAATATGACC
+
FFFFFFFFFFFFFFFFFFFFFFFFFFFFFF
@7842
ACTGGTCCGCGCATTCCGTCCAAAAAAAGC
+
FFFFFFFFFFFFFFFFFFFFFFFFFFFFFF
@7843
ACTCGTTCGCGCATTACACCCACGATTACC
+
FFFFFFFFFFFFFFFFFFFFFFFFFFFFFF
@7844
GCTAGTGGACGGATTACCTACATCATGACC
+
FFFFFFFFFFFFFFFFFFFFFFFFFFFFFF
@7845
ACTAGTTGACGTATTCCCTACAATATAAGC
+
FFFFFFFFFFFFFFFFFFFFFFFFFFFFFF
@7846
ACTTGTCGGCGAATTCCATAGACAATAACC
+
FFFFFFFFFFFFFFFFFFFFFFFFFFFFFF
@7847
ACTAGTCGGCGAATTACTCACATAATGACC
+
FFFFFFFFFFFFFFFFFFFFFFFFFFFFFF
@7848
ACTTGTTCGCTAAATTACTCCCCAATTATC
+
FFFFFFFFFFFFFFFFFFFFFFFFFFFFFF
@7849
ACTCGTTCGCGAATTGAGTAGTCTATAACC
+
FFFFFFFFFFFFFFFFFFFFFFFFFFFFFF
@7850
ACTGGTACTCGGATTACCTAAACCAAGACC
+
FFFFFFFFFFFFFFFFFFFFFFFFFFFFFF
@7851
ACTTGTCCGCGGATTGTCCAAACCATGACC
+
FFFFFFFFFFFFFFFFFFFFFFFFFFFFFF
@7852
ACTTGCCCACGCACTGGCTCGACTATAACC
+
FFFFFFFFFFFFFFFFFFFFFFFFFFFFFF
@7853
ACTCGTTGACGTAATATCCAAACCAAGACC
+
FFFFFFFFFFFFFFFFFFFFFFFFFFFFFF
@7854
ACTTGTCCACGAAATACCTCCACAACGACC
+
FFFFFFFFFFFFFFFFFFFFFFFFFFFFFF
@7855
CCTTGTCGACGCAATCCGTCCATAATGATC
+
FFFFFFFFFFFFFFFFFFFFFFFFFFFFFF
@7856
ACCAGTCCACGGAATACCCAAACTATAACC
+
FFFFFFFFFFFFFFFFFFFFFFFFFFFFFF
@7857
ACTAGCGCGCGCATTACTTAAACCAGGACC
+
FFFFFFFFFFFFFFFFFFFFFFFFFFFFFF
@7858
CCTTGTTGACGGATTGCATACACCAAGAGC
+
FFFFFFFFFFFFFFFFFFFFFFFFFFFFFF
@7859
TCTAGTCGGCGAATTAGATCAACCATGAGC
+
FFFFFFFFFFFFFFFFFFFFFFFFFFFFFF
@7860
ACTAGTACACGCATTTCCTACGACACGACC
+
FFFFFFFFFFFFFFFFFFFFFFFFFFFFFF
@7861
CCTTGTACGCGGAAAACGTCTAACACAACC
+
FFFFFFFFFFFFFFFFFFFFFFFFFFFFFF
@7862
GCTCGTCGGCGGATTTATTACACTAGGACC
+
FFFFFFFFFFFFFFFFFFFFFFFFFFFFFF
@7863
ACTTGTAGACGAATTGTGTAGACCACCACC
+
FFFFFFFFFFFFFFFFFFFFFFFFFFFFFF
@7864
ACTTGTCTGCTAATTATATCCACCAAAACC
+
FFFFFFFFFFFFFFFFFFFFFFFFFFFFFF
@7865
ACTGGTCGGCGCAATGCGTACACCATGAGC
+
FFFFFFFFFFFFFFFFFFFFFFFFFFFFFF
@7866
ACTCGTCGGCGAATTACGCACACCACTAGC
+
FFFFFFFFFFFFFFFFFFFFFFFFFFFFFF
@7867
ACTAGATCACGGATTACCTACACAACGACC
+
FFFFFFFFFFFFFFFFFFFFFFFFFFFFFF
@7868
CCTTGTCCGCGAAAGAGCTAAACTACGACC
+
FFFFFFFFFFFFFFFFFFFFFFFFFFFFFF
@7869
ACTCGTGCGCGGATTGCCTACACCATTACC
+
FFFFFFFFFFFFFFFFFFFFFFFFFFFFFF
@7870
TCTAGTTGACGTAATGGTTACACCATCACC
+
FFFFFFFFFFFFFFFFFFFFFFFFFFFFFF
@7871
ACTAGTCGACGAAATGACTCCACGAGGACC
+
FFFFFFFFFFFFFFFFFFFFFFFFFFFFFF
@7872
ACGCGACAACGAAATGCTCAAAGCACAACC
+
FFFFFFFFFFFFFFFFFFFFFFFFFFFFFF
@7873
ACATGTACACGGATTAGATATAAAAGCAGC
+
FFFFFFFFFFFFFFFFFFFFFFFFFFFFFF
@7874
ACTTGCCCACGAAATTCATCCATCAACACC
+
FFFFFFFFFFFFFFFFFFFFFFFFFFFFFF
@7875
ACTCGTTCACGGAATAAATACACCATGAGC
+
FFFFFFFFFFFFFFFFFFFFFFFFFFFFFF
@7876
ACTAGTCCTCGAATTGCGCCAACAAAGACG
+
FFFFFFFFFFFFFFFFFFFFFFFFFFFFFF
@7877
ACTCGTGGACGGATTGTCTCCACCATGACC
+
FFFFFFFFFFFFFFFFFFFFFFFFFFFFFF
@7878
ACGGGTCCGCGGATTAGCTGCACCAGCACC
+
FFFFFFFFFFFFFFFFFFFFFFFFFFFFFF
@7879
ACTGGTTTACGGATTAAACACACAACGACC
+
FFFFFFFFFFFFFFFFFFFFFFFFFFFFFF
@7880
ACAAGTAGACGCATTGTCCACACCACGACC
+
FFFFFFFFFFFFFFFFFFFFFFFFFFFFFF
@7881
ACTAGTTCACGGATTGGCCAACTAATGACC
+
FFFFFFFFFFFFFFFFFFFFFFFFFFFFFF
@7882
ACTAGTTTTCGGAAAACGTCCACCACAACC
+
FFFFFFFFFFFFFFFFFFFFFFFFFFFFFF
@7883
GCGCGTAGGCGGAATTTATACCCCATAACC
+
FFFFFFFFFFFFFFFFFFFFFFFFFFFFFF
@7884
ACTCGTGGACGCAATTACTACACTACGAGC
+
FFFFFFFFFFFFFFFFFFFFFFFFFFFFFF
@7885
ACTCGTACACGTAATATCTACTCCACGACC
+
FFFFFFFFFFFFFFFFFFFFFFFFFFFFFF
@7886
ACTCGCCGACGCACTAGGTCCTCCATCACC
+
FFFFFFFFFFFFFFFFFFFFFFFFFFFFFF
@7887
ACTCGTTGTCGGAATACCTACCCTAAGACC
+
FFFFFFFFFFFFFFFFFFFFFFFFFFFFFF
@7888
CCTTGCTTGCGTATTACGCCCCCAATGACC
+
FFFFFFFFFFFFFFFFFFFFFFFFFFFFFF
@7889
GCTTGTTCACGAAATAACTACTCCATGAGC
+
FFFFFFFFFFFFFFFFFFFFFFFFFFFFFF
@7890
ACTGGTGGTCGGATTACGTCACTCATCAGC
+
FFFFFFFFFFFFFFFFFFFFFFFFFFFFFF
@7891
ACGCGTCCACGGATTTTCTCCATCATGACC
+
FFFFFFFFFFFFFFFFFFFFFFFFFFFFFF
@7892
ACTCGTCGGCGCAATACATATAAAAAGACC
+
FFFFFFFFFFFFFFFFFFFFFFFFFFFFFF
@7893
ACTTGGCGTCGTAATACGCATCCCATAACC
+
FFFFFFFFFFFFFFFFFFFFFFFFFFFFFF
@7894
GCTGGTTTTCGTAATCGGCACACCAAAACC
+
FFFFFFFFFFFFFFFFFFFFFFFFFFFFFF
@7895
ACTAGTTGACGTATAGCGTCCACCAAAACC
+
FFFFFFFFFFFFFFFFFFFFFFFFFFFFFF
@7896
ACTAGTCCTCGGATTGGATATATCATAACC
+
FFFFFFFFFFFFFFFFFFFFFFFFFFFFFF
@7897
ACGCGTTCACGGATTCTACCCCCCAGGACC
+
FFFFFFFFFFFFFFFFFFFFFFFFFFFFFF
@7898
ACTAGTTGACGAATTACCTACAATACTACC
+
FFFFFFFFFFFFFFFFFFFFFFFFFFFFFF
@7899
ACTCGTGGACGAATTCCCTTCACAAAAACC
+
FFFFFFFFFFFFFFFFFFFFFFFFFFFFFF
@7900
ACTCGTCCACGAATTTCCTACATTAAGACC
+
FFFFFFFFFFFFFFFFFFFFFFFFFFFFFF
@7901
ACTAGCTGACGAATTATATACACTACGACC
+
FFFFFFFFFFFFFFFFFFFFFFFFFFFFFF
@7902
ACTAGTGCGCGGATTCTGCCAACAACGACC
+
FFFFFFFFFFFFFFFFFFFFFFFFFFFFFF
@7903
ACTTGTTCGCGCATCGTCCACACAAAAACC
+
FFFFFFFFFFFFFFFFFFFFFFFFFFFFFF
@7904
ACTTGTAGACGTATTACTTCCACCAAGACC
+
FFFFFFFFFFFFFFFFFFFFFFFFFFFFFF
@7905
ACTCGTCCGCGGAAAAAGTACACCACGACC
+
FFFFFFFFFFFFFFFFFFFFFFFFFFFFFF
@7906
ACTAGTACTCGTATTGAGTCCGACAAGAGC
+
FFFFFFFFFFFFFFFFFFFFFFFFFFFFFF
@7907
ACTTGTTCACGGATTGACTACACCACCACC
+
FFFFFFFFFFFFFFFFFFFFFFFFFFFFFF
@7908
CCTGGTCGACGGATTACCTAGACAACCACC
+
FFFFFFFFFFFFFFFFFFFFFFFFFFFFFF
@7909
ACTCGCGCACGTAGTAACCATCCAAAAACC
+
FFFFFFFFFFFFFFFFFFFFFFFFFFFFFF
@7910
TCTCGTCGTCGGATTGCCTCCGCAACGACC
+
FFFFFFFFFFFFFFFFFFFFFFFFFFFFFF
@7911
GCTAGCCCGCGAAATACATAGACAATGACC
+
FFFFFFFFFFFFFFFFFFFFFFFFFFFFFF
@7912
ACTAGACCGCGAATTGCATAAACAAAAACC
+
FFFFFFFFFFFFFFFFFFFFFFFFFFFFFF
@7913
ACTCGTCGACGAATTGTCCATTCTAAAAGC
+
FFFFFFFFFFFFFFFFFFFFFFFFFFFFFF
@7914
ACTCGTCGACGGAATACCCATTTCAGCATC
+
FFFFFFFFFFFFFFFFFFFFFFFFFFFFFF
@7915
ACTAGTTCACGAAATATCTACCTCAAGACC
+
FFFFFFFFFFFFFFFFFFFFFFFFFFFFFF
@7916
ACGTGGCCGCGCATTGTACACACCAAAACC
+
FFFFFFFFFFFFFFFFFFFFFFFFFFFFFF
@7917
ACTTGTCCGCGTATTATTCCCACAACGAGC
+
FFFFFFFFFFFFFFFFFFFFFFFFFFFFFF
@7918
ACGGGCCCTCGTATTTCACACACTAGAACC
+
FFFFFFFFFFFFFFFFFFFFFFFFFFFFFF
@7919
TCTCGTCGGCGGATTATCCACACCATAACC
+
FFFFFFFFFFFFFFFFFFFFFFFFFFFFFF
@7920
ACTAGTTCTCGAATTATGTAAACCACCACC
+
FFFFFFFFFFFFFFFFFFFFFFFFFFFFFF
@7921
ACTAGTTCTCGAGTTAACTCTTCAACAACC
+
FFFFFFFFFFFFFFFFFFFFFFFFFFFFFF
@7922
CCTTGTCAACGAATTGATTCCAACAAGACC
+
FFFFFFFFFFFFFFFFFFFFFFFFFFFFFF
@7923
ACTCGTTCGCGGATTGACTCCACCAACACC
+
FFFFFFFFFFFFFFFFFFFFFFFFFFFFFF
@7924
ACGCGTCTACGCAATACACCAAACAAAACC
+
FFFFFFFFFFFFFFFFFFFFFFFFFFFFFF
@7925
ACTGGTCCGCGTATTGACCACACAACGATC
+
FFFFFFFFFFFFFFFFFFFFFFFFFFFFFF
@7926
TCTCGTCCGCGAATTAAGCACACCATAAGC
+
FFFFFFFFFFFFFFFFFFFFFFFFFFFFFF
@7927
TCTCGTATGCGGATTATTTACACTAGTACC
+
FFFFFFFFFFFFFFFFFFFFFFFFFFFFFF
@7928
ACTGGTTTACGAATAAGGCACACAAATACC
+
FFFFFFFFFFFFFFFFFFFFFFFFFFFFFF
@7929
ACTAGTCGACGAAATCCCTACACCACGACC
+
FFFFFFFFFFFFFFFFFFFFFFFFFFFFFF
@7930
TCTCGCTCGCGTATTGGCTCCACAAAAACC
+
FFFFFFFFFFFFFFFFFFFFFFFFFFFFFF
@7931
CCTGGTCGGCGAAATAGCTAACCAAAGACC
+
FFFFFFFFFFFFFFFFFFFFFFFFFFFFFF
@7932
ACTGGTCCGCGAATTATGTACAGCACTACC
+
FFFFFFFFFFFFFFFFFFFFFFFFFFFFFF
@7933
ACTAGTTGACGCATTGAACATTCAATAACC
+
FFFFFFFFFFFFFFFFFFFFFFFFFFFFFF
@7934
ACTAGTTCGCGAAATAGCTCCATAATGATC
+
FFFFFFFFFFFFFFFFFFFFFFFFFFFFFF
@7935
ACTTGTCCGCGGATTGTCCCCACAATAATC
+
FFFFFFFFFFFFFFFFFFFFFFFFFFFFFF
@7936
ACTCGTCCGCGTAATGTCCCGACCATGACC
+
FFFFFFFFFFFFFFFFFFFFFFFFFFFFFF
@7937
ACTTGTCGACGAATATGGTACACCAGGACC
+
FFFFFFFFFFFFFFFFFFFFFFFFFFFFFF
@7938
ACGTGTCCACGGATTATATCGACAAAAATC
+
FFFFFFFFFFFFFFFFFFFFFFFFFFFFFF
@7939
ACTCGTCGGCGCACTATCCACACTAAGACC
+
FFFFFFFFFFFFFFFFFFFFFFFFFFFFFF
@7940
ACGCGTCCGCGTATTGGGTCCACCATGACC
+
FFFFFFFFFFFFFFFFFFFFFFFFFFFFFF
@7941
ACTCGTCCACGGATTAACTCGACCAGAACC
+
FFFFFFFFFFFFFFFFFFFFFFFFFFFFFF
@7942
ACTGGGTTTCGAATTAGGTACACCATAACC
+
FFFFFFFFFFFFFFFFFFFFFFFFFFFFFF
@7943
ACTTGTAGTCGGAATACATACACAATAACC
+
FFFFFFFFFFFFFFFFFFFFFFFFFFFFFF
@7944
ACTTGCCCACGAAGTGCCCCCACAAAAACC
+
FFFFFFFFFFFFFFFFFFFFFFFFFFFFFF
@7945
ACTTGTTCGCGAATTACCTCCAGCAAAACA
+
FFFFFFFFFFFFFFFFFFFFFFFFFFFFFF
@7946
ACTCGTCGGCGTAATGTCTCTACCATGACC
+
FFFFFFFFFFFFFFFFFFFFFFFFFFFFFF
@7947
ACTCGTCGGCGAAATATCCCGCCAAATACC
+
FFFFFFFFFFFFFFFFFFFFFFFFFFFFFF
@7948
ACTGGTTCTCGGATTACACACAACATGAGC
+
FFFFFFFFFFFFFFFFFFFFFFFFFFFFFF
@7949
ACTCGCTCGCGAAGTACCTAAACTAAGATC
+
FFFFFFFFFFFFFFFFFFFFFFFFFFFFFF
@7950
ACTGGTCGTCGCATTGCGCAACCCACCACC
+
FFFFFFFFFFFFFFFFFFFFFFFFFFFFFF
@7951
ACTGGTACGCGAAGTACGTACACCATTAGC
+
FFFFFFFFFFFFFFFFFFFFFFFFFFFFFF
@7952
ACTCGTGGTCGAATTGCCCCCACCAAGACC
+
FFFFFFFFFFFFFFFFFFFFFFFFFFFFFF
@7953
ACTTGTCGACGTAATGACCACACCACGACC
+
FFFFFFFFFFFFFFFFFFFFFFFFFFFFFF
@7954
CCGCGTTCGCGTATTGCACACCCCATAACC
+
FFFFFFFFFFFFFFFFFFFFFFFFFFFFFF
@7955
ACTTGCCGGCGCATTACCTCCACAACAACC
+
FFFFFFFFFFFFFFFFFFFFFFFFFFFFFF
@7956
ACTCGTTCACTGATAATCTCCACCATGATC
+
FFFFFFFFFFFFFFFFFFFFFFFFFFFFFF
@7957
ACACGTGGACGAATAGAGCAAACCAAGACC
+
FFFFFFFFFFFFFFFFFFFFFFFFFFFFFF
@7958
ACTAGTAGGCGGAATTTATACCCTAAAACC
+
FFFFFFFFFFFFFFFFFFFFFFFFFFFFFF
@7959
ACTAGTACACGCAATAAACCAACAATAACC
+
FFFFFFFFFFFFFFFFFFFFFFFFFFFFFF
@7960
ACTCGTCCGCGAAATGAGTACACTACGACC
+
FFFFFFFFFFFFFFFFFFFFFFFFFFFFFF
@7961
ACGAGTCCACGAAATAAGTCTAACAGAACC
+
FFFFFFFFFFFFFFFFFFFFFFFFFFFFFF
@7962
ACTTGTCGGCGCATTACGCACACCAAGACC
+
FFFFFFFFFFFFFFFFFFFFFFFFFFFFFF
@7963
ACTAGTCCACGTATTAAATCCACCATGACC
+
FFFFFFFFFFFFFFFFFFFFFFFFFFFFFF
@7964
CCTTGCCCGCGCATTTAGTATCCCAAGAGC
+
FFFFFFFFFFFFFFFFFFFFFFFFFFFFFF
@7965
ACTAGTACGCGAAATGGCTCAACAACAACC
+
FFFFFFFFFFFFFFFFFFFFFFFFFFFFFF
@7966
ACTCGCACGCGCATTAGATCCACCATGAGC
+
FFFFFFFFFFFFFFFFFFFFFFFFFFFFFF
@7967
ACTCGTAGACGAATTAGCTACTCCACAACC
+
FFFFFFFFFFFFFFFFFFFFFFFFFFFFFF
@7968
TCGCGTCCACGAATTTGGTCACCCACGACC
+
FFFFFFFFFFFFFFFFFFFFFFFFFFFFFF
@7969
ACTAGTTCGCGGATTGTATAACCCATAACC
+
FFFFFFFFFFFFFFFFFFFFFFFFFFFFFF
@7970
ACTAGTTCACGCAAAAAGTAAACCAAAACC
+
FFFFFFFFFFFFFFFFFFFFFFFFFFFFFF
@7971
ACTAGTCCACGCATTACATACGCCACGACA
+
FFFFFFFFFFFFFFFFFFFFFFFFFFFFFF
@7972
GCTTGTTCTCGAACTAACTCGACAACGACC
+
FFFFFFFFFFFFFFFFFFFFFFFFFFFFFF
@7973
ACTGGTGCACGGATTGGTCAAACCACGAGC
+
FFFFFFFFFFFFFFFFFFFFFFFFFFFFFF
@7974
ACTTGTCGACGGATTATCTAAACCACCACC
+
FFFFFFFFFFFFFFFFFFFFFFFFFFFFFF
@7975
ACTCGTACACGAATTAAGCATAGAATGACC
+
FFFFFFFFFFFFFFFFFFFFFFFFFFFFFF
@7976
ACTAGTCCGCGGATTCCATCCACAAAGACC
+
FFFFFFFFFFFFFFFFFFFFFFFFFFFFFF
@7977
GCTTGTCCGCGAAATGACCACACTAAAACC
+
FFFFFFFFFFFFFFFFFFFFFFFFFFFFFF
@7978
ACTAGCCCACGAATTGGCTACGTAAAAACC
+
FFFFFFFFFFFFFFFFFFFFFFFFFFFFFF
@7979
ACTCGTCCACGCACTGACTACACAACCACC
+
FFFFFFFFFFFFFFFFFFFFFFFFFFFFFF
@7980
ACTCGTCGGCGAATTACCCCCACAATGACC
+
FFFFFFFFFFFFFFFFFFFFFFFFFFFFFF
@7981
CCTAGTCCGCGGATTGACTACACAATGACC
+
FFFFFFFFFFFFFFFFFFFFFFFFFFFFFF
@7982
ACTCGTACGCGAAATACGTACACCAAAATC
+
FFFFFFFFFFFFFFFFFFFFFFFFFFFFFF
@7983
ACGAGTCCGCGAAACGGACACACCACGACC
+
FFFFFFFFFFFFFFFFFFFFFFFFFFFFFF
@7984
ACTTGGCCGCGAAATAGATACATAATAAGC
+
FFFFFFFFFFFFFFFFFFFFFFFFFFFFFF
@7985
ACTGGATTGCGAATTACGCACACAACGACC
+
FFFFFFFFFFFFFFFFFFFFFFFFFFFFFF
@7986
ACATGTCCACGAAATGCGTACACAATTACC
+
FFFFFFFFFFFFFFFFFFFFFFFFFFFFFF
@7987
TCTAGTACACGTATTGCGCCCACCAAAACA
+
FFFFFFFFFFFFFFFFFFFFFFFFFFFFFF
@7988
ACTTGTCGGCGAATTGGATCGCCAATAACC
+
FFFFFFFFFFFFFFFFFFFFFFFFFFFFFF
@7989
ACTGGTCCACGGAATTTGTCCACCAAGATC
+
FFFFFFFFFFFFFFFFFFFFFFFFFFFFFF
@7990
ACTTGGAGACGAAAAAGGTACACCAGGACC
+
FFFFFFFFFFFFFFFFFFFFFFFFFFFFFF
@7991
ACTCGTTGGCGAATTGACCCCACGAGAACC
+
FFFFFFFFFFFFFFFFFFFFFFFFFFFFFF
@7992
GCTCGTCGACGAAATGTCTGCACCAAGACA
+
FFFFFFFFFFFFFFFFFFFFFFFFFFFFFF
@7993
ACTTGTATTCGGATTGCCCACTCCATGAGC
+
FFFFFFFFFFFFFFFFFFFFFFFFFFFFFF
@7994
ACGAGTTCGCTAACTAGCTACACAAGAAGC
+
FFFFFFFFFFFFFFFFFFFFFFFFFFFFFF
@7995
ACTCGTAGGCGTAACAACTCCATCAACAGC
+
FFFFFFFFFFFFFFFFFFFFFFFFFFFFFF
@7996
ACTCGTCGGCGAATTGTATCAACTATAACC
+
FFFFFFFFFFFFFFFFFFFFFFFFFFFFFF
@7997
ACTCGTCCGCGAATTGAATACCCAATAACC
+
FFFFFFFFFFFFFFFFFFFFFFFFFFFFFF
@7998
GCTAGTAGACGGAATATATAGACCAGCACC
+
FFFFFFFFFFFFFFFFFFFFFFFFFFFFFF
@7999
ACTAGTAGACGCAATACTTACCCCAGGATC
+
FFFFFFFFFFFFFFFFFFFFFFFFFFFFFF
@8000
ACGCGTCGGCGTAATTCGTCCTCAATGACC
+
FFFFFFFFFFFFFFFFFFFFFFFFFFFFFF
@8001
ACTAGTTGACGGATTGTGTAAAACAAAACC
+
FFFFFFFFFFFFFFFFFFFFFFFFFFFFFF
@8002
ACTCGTCCACGGATTCCCTAAACCAAGATC
+
FFFFFFFFFFFFFFFFFFFFFFFFFFFFFF
@8003
ACAAGTCGACGCAATGACCCAACAACAACC
+
FFFFFFFFFFFFFFFFFFFFFFFFFFFFFF
@8004
ACTTGTCCGCTGAATAGCTCGCCCACGACC
+
FFFFFFFFFFFFFFFFFFFFFFFFFFFFFF
@8005
ACTCGTCCGCGGATTACCTACAACATGACC
+
FFFFFFFFFFFFFFFFFFFFFFFFFFFFFF
@8006
CCTTGTCGACGGAAAGAGTACAGTAAGATC
+
FFFFFFFFFFFFFFFFFFFFFFFFFFFFFF
@8007
ACGAGGTGGCGGATTGATTACATCACCATC
+
FFFFFFFFFFFFFFFFFFFFFFFFFFFFFF
@8008
ACTTGCACGCGAATTCCCTACACTACGACC
+
FFFFFFFFFFFFFFFFFFFFFFFFFFFFFF
@8009
ACTAGTCGACGGATTGCGCATCCCATAACC
+
FFFFFFFFFFFFFFFFFFFFFFFFFFFFFF
@8010
ACTAGTTCGCGGATTTTATCCACCATGACC
+
FFFFFFFFFFFFFFFFFFFFFFFFFFFFFF
@8011
ACGCGCTTACGAATTGGATCCACCACGACC
+
FFFFFFFFFFFFFFFFFFFFFFFFFFFFFF
@8012
ACTTGTAGGCGAATTAAATAGACAAAAACC
+
FFFFFFFFFFFFFFFFFFFFFFFFFFFFFF
@8013
ACTTGAACACGTATTATGTAAACCACTACC
+
FFFFFFFFFFFFFFFFFFFFFFFFFFFFFF
@8014
ACTAGTTCACGGGATACTCACACCAACACC
+
FFFFFFFFFFFFFFFFFFFFFFFFFFFFFF
@8015
ACTCGCCGTCGCATTGAGTCGACCAACACC
+
FFFFFFFFFFFFFFFFFFFFFFFFFFFFFF
@8016
TCTCGTCCACGTAATATCTCGACCAAAAGC
+
FFFFFFFFFFFFFFFFFFFFFFFFFFFFFF
@8017
GCTAGTTCGCGGATTGTCCCCAAAAAGAGC
+
FFFFFFFFFFFFFFFFFFFFFFFFFFFFFF
@8018
ACGCGTTCACGGAATACGTACACCAAGACC
+
FFFFFFFFFFFFFFFFFFFFFFFFFFFFFF
@8019
ACTTGTCCACGGACTTCGCACACCAAGACC
+
FFFFFFFFFFFFFFFFFFFFFFFFFFFFFF
@8020
ACTCGTACACGAAATTTGTACACTAAGACC
+
FFFFFFFFFFFFFFFFFFFFFFFFFFFFFF
@8021
ACTGGCTCACGAATTTCGTATCTCAAGATC
+
FFFFFFFFFFFFFFFFFFFFFFFFFFFFFF
@8022
ACTGGCCGTCGAAATACACCAACAAACACC
+
FFFFFFFFFFFFFFFFFFFFFFFFFFFFFF
@8023
ACTTGTCCACTAATTGTTCATACCATGACC
+
FFFFFFFFFFFFFFFFFFFFFFFFFFFFFF
@8024
ACTAGGCCGCGCATTTGCTACACCACCACC
+
FFFFFFFFFFFFFFFFFFFFFFFFFFFFFF
@8025
ACTTGTAGACGTATTGACTACACAAACAGC
+
FFFFFFFFFFFFFFFFFFFFFFFFFFFFFF
@8026
ACTCGTTGTCGGATTACCTAAACAACAACC
+
FFFFFFFFFFFFFFFFFFFFFFFFFFFFFF
@8027
ACTAGTTGGCGGATTATATACCCCATCATC
+
FFFFFFFFFFFFFFFFFFFFFFFFFFFFFF
@8028
CCTAGTCCGCGGATTTTCTAGTCCAAGACC
+
FFFFFFFFFFFFFFFFFFFFFFFFFFFFFF
@8029
CCTCGTAGGCGCATTACATCCACCAAGACC
+
FFFFFFFFFFFFFFFFFFFFFFFFFFFFFF
@8030
CCTAGTCGACGAATTTCATCCACTAGGACC
+
FFFFFFFFFFFFFFFFFFFFFFFFFFFFFF
@8031
ACTAGTTGACGTATTACTTCGCCCATAACC
+
FFFFFFFFFFFFFFFFFFFFFFFFFFFFFF
@8032
GCTCGCCCTCGGAATGCGCACACTAAGACC
+
FFFFFFFFFFFFFFFFFFFFFFFFFFFFFF
@8033
ACTCGTAGGCGGAATGCCCCCACCAGGACC
+
FFFFFFFFFFFFFFFFFFFFFFFFFFFFFF
@8034
ACTAGTCCACGGATCATACAATCCAGAACC
+
FFFFFFFFFFFFFFFFFFFFFFFFFFFFFF
@8035
ACTAGTCCTCGGAATGTCTCCTCAACAACC
+
FFFFFFFFFFFFFFFFFFFFFFFFFFFFFF
@8036
ACTTGTCGACGGATTTCTTAAGCAACGAGC
+
FFFFFFFFFFFFFFFFFFFFFFFFFFFFFF
@8037
ACTAGCTCACGCATAGCCTACACCAAGACC
+
FFFFFFFFFFFFFFFFFFFFFFFFFFFFFF
@8038
ACTTGTCCACGCAATGCCTATACCATGAGC
+
FFFFFFFFFFFFFFFFFFFFFFFFFFFFFF
@8039
ACTAGTTGACGTAATGTCCCCTCCAGGACC
+
FFFFFFFFFFFFFFFFFFFFFFFFFFFFFF
@8040
ACTAGTTCGCGAAATGGCTACACAATGAGC
+
FFFFFFFFFFFFFFFFFFFFFFFFFFFFFF
@8041
ACAGGTCGACGCATTGACTAAACCAAGAGA
+
FFFFFFFFFFFFFFFFFFFFFFFFFFFFFF
@8042
ACTCGCCGACGGATTCCCCCCAACAAGATC
+
FFFFFFFFFFFFFFFFFFFFFFFFFFFFFF
@8043
ACTAGTAGGCGGATTACGTCAACCAAGACC
+
FFFFFFFFFFFFFFFFFFFFFFFFFFFFFF
@8044
ACTTGCTCGCGGATTGCATCGACAAGGAGC
+
FFFFFFFFFFFFFFFFFFFFFFFFFFFFFF
@8045
ACTAGCTCGCGAATTGGCTACACCAAAACC
+
FFFFFFFFFFFFFFFFFFFFFFFFFFFFFF
@8046
ACGAGTACACGAATTCTATAAACCAAGACC
+
FFFFFFFFFFFFFFFFFFFFFFFFFFFFFF
@8047
ACACGTTGGCGAACTAGCTCCAGCATAACC
+
FFFFFFFFFFFFFFFFFFFFFFFFFFFFFF
@8048
TCTCGCCGACGTATTTAATACCTTACGACC
+
FFFFFFFFFFFFFFFFFFFFFFFFFFFFFF
@8049
ACTTGTCGACGAATTAGCCACACTAGGACC
+
FFFFFFFFFFFFFFFFFFFFFFFFFFFFFF
@8050
CCTCGTTTGCGAATTATGCCATCCATAACA
+
FFFFFFFFFFFFFFFFFFFFFFFFFFFFFF
@8051
TCTTGTCGTCGGATTATGTCAAAAAGTAGC
+
FFFFFFFFFFFFFFFFFFFFFFFFFFFFFF
@8052
ACTGGTCGACGTATTGATCACACCACGACC
+
FFFFFFFFFFFFFFFFFFFFFFFFFFFFFF
@8053
ACGAGTGGACGAATTAGGTCAACCAGGATC
+
FFFFFFFFFFFFFFFFFFFFFFFFFFFFFF
@8054
ACTTGTCGGCGGATTGGATCCCCCAGCACC
+
FFFFFFFFFFFFFFFFFFFFFFFFFFFFFF
@8055
ACGTGTCCACGTATTATTTACATAACAACC
+
FFFFFFFFFFFFFFFFFFFFFFFFFFFFFF
@8056
ACTAGTCGACGCATTAAGTCCACCATGACC
+
FFFFFFFFFFFFFFFFFFFFFFFFFFFFFF
@8057
ACTCGTCCACGTATTGAACCCAGCAGCACC
+
FFFFFFFFFFFFFFFFFFFFFFFFFFFFFF
@8058
TCTTGTTGACGAATTAACTACACCAACACC
+
FFFFFFFFFFFFFFFFFFFFFFFFFFFFFF
@8059
ACTTGTTTGCGCATTGGGTAAACAAGAACC
+
FFFFFFFFFFFFFFFFFFFFFFFFFFFFFF
@8060
ACTCGTACTCGGATTAAACACACAAAAACC
+
FFFFFFFFFFFFFFFFFFFFFFFFFFFFFF
@8061
GCTAGCACACGCATTGGGTACCCCAGGACC
+
FFFFFFFFFFFFFFFFFFFFFFFFFFFFFF
@8062
TCGTGTCGACGAACAAAGTACCCCAAGACC
+
FFFFFFFFFFFFFFFFFFFFFFFFFFFFFF
@8063
ACTAGTCGACGAAATCTACTTACTAGGACC
+
FFFFFFFFFFFFFFFFFFFFFFFFFFFFFF
@8064
CCTTGTCCACGTATTGGCTACGCCAAGACC
+
FFFFFFFFFFFFFFFFFFFFFFFFFFFFFF
@8065
ACTGGTTCTCGGATTACCTAGACCATAACC
+
FFFFFFFFFFFFFFFFFFFFFFFFFFFFFF
@8066
ACTGGTCCACGGATTACCTCCCCTATAACC
+
FFFFFFFFFFFFFFFFFFFFFFFFFFFFFF
@8067
ACTGGTCCTCGTATAACCCAAGCAAAAACC
+
FFFFFFFFFFFFFFFFFFFFFFFFFFFFFF
@8068
ACTCGTCCACGAATTTAATCTCCCATCACC
+
FFFFFFFFFFFFFFFFFFFFFFFFFFFFFF
@8069
ACTCGTCTACTAATTGGCTCCACAAACATA
+
FFFFFFFFFFFFFFFFFFFFFFFFFFFFFF
@8070
ACTGGCGCGCGAAATGCGTCCTCCACAACC
+
FFFFFFFFFFFFFFFFFFFFFFFFFFFFFF
@8071
CCTGGGCGACGAATTGCATCCACCAAGACC
+
FFFFFFFFFFFFFFFFFFFFFFFFFFFFFF
@8072
ACTAGTCTGCGAATTAATTCACCAACGACC
+
FFFFFFFFFFFFFFFFFFFFFFFFFFFFFF
@8073
ACTAGACCGCGAATTAACTCCACAAAAACC
+
FFFFFFFFFFFFFFFFFFFFFFFFFFFFFF
@8074
ACTGGTTCACGTAATGCGTCGTCCACGAGC
+
FFFFFFFFFFFFFFFFFFFFFFFFFFFFFF
@8075
ACTAGTCGACGGATTAACCCAAGCATTAGC
+
FFFFFFFFFFFFFFFFFFFFFFFFFFFFFF
@8076
ACTCGTTCACTTAGGACCTAAACAACGAGC
+
FFFFFFFFFFFFFFFFFFFFFFFFFFFFFF
@8077
ACTTGTTCGCGTATTAATTAGACCACGACC
+
FFFFFFFFFFFFFFFFFFFFFFFFFFFFFF
@8078
ACTGGTCGGCGAAATGGATACACAATAAGC
+
FFFFFFFFFFFFFFFFFFFFFFFFFFFFFF
@8079
ACTGGCGGACGGAATACACCATCAACCACC
+
FFFFFFFFFFFFFFFFFFFFFFFFFFFFFF
@8080
CCTCGCTGACGGATTGTCCACAGCACGACC
+
FFFFFFFFFFFFFFFFFFFFFFFFFFFFFF
@8081
ACTTGTCCACGCATAACCTACACAAAGACC
+
FFFFFFFFFFFFFFFFFFFFFFFFFFFFFF
@8082
ACTAGTCCACGAATTAAGTACACTAAAACC
+
FFFFFFFFFFFFFFFFFFFFFFFFFFFFFF
@8083
ACGAGGCCGCGCAATGCCCACGCAAAAACC
+
FFFFFFFFFFFFFFFFFFFFFFFFFFFFFF
@8084
ACTGGTTGACTTATTACCTAAACCACAACC
+
FFFFFFFFFFFFFFFFFFFFFFFFFFFFFF
@8085
ACTGGTCCGCGGAATGAACCAACTAGAACC
+
FFFFFFFFFFFFFFFFFFFFFFFFFFFFFF
@8086
ACTCGTGGACGCATTACCTCTACAATCACC
+
FFFFFFFFFFFFFFFFFFFFFFFFFFFFFF
@8087
ACTGGTTGACGAATTAGGCACACAAACACC
+
FFFFFFFFFFFFFFFFFFFFFFFFFFFFFF
@8088
ACTAGGTGACGTAGTGCACACACCAATAGC
+
FFFFFFFFFFFFFFFFFFFFFFFFFFFFFF
@8089
ACTGGTTCGCGGATTAACCAAGCCATCACC
+
FFFFFFFFFFFFFFFFFFFFFFFFFFFFFF
@8090
ACTCGTCCACGGAATAGACACCCCATAAGC
+
FFFFFFFFFFFFFFFFFFFFFFFFFFFFFF
@8091
ACTAGCACACGTATTCAATAAACAAAAAGC
+
FFFFFFFFFFFFFFFFFFFFFFFFFFFFFF
@8092
ACTCGAAGGCGTATTGGACCCATAAAGACC
+
FFFFFFFFFFFFFFFFFFFFFFFFFFFFFF
@8093
ACGTGTTCACGTAATAAGTAGTCAATGATC
+
FFFFFFFFFFFFFFFFFFFFFFFFFFFFFF
@8094
TCTTGTCTACGAATTCCCTACACAATAACC
+
FFFFFFFFFFFFFFFFFFFFFFFFFFFFFF
@8095
ACGTGTAGACGAATTGACTACACCATGAGC
+
FFFFFFFFFFFFFFFFFFFFFFFFFFFFFF
@8096
ACTCGTTCACGCATTGAGTACACAATGACC
+
FFFFFFFFFFFFFFFFFFFFFFFFFFFFFF
@8097
ACTTGTTGACTTATTGAATCCAACAAGACC
+
FFFFFFFFFFFFFFFFFFFFFFFFFFFFFF
@8098
TCTTGTCCACGTATTACGCCGACCAAGACC
+
FFFFFFFFFFFFFFFFFFFFFFFFFFFFFF
@8099
ACTCGTTGACGCATTAGCCCCACAAAGACC
+
FFFFFFFFFFFFFFFFFFFFFFFFFFFFFF
@8100
ACTCGTACACGGATTAAGTACATAAAAACC
+
FFFFFFFFFFFFFFFFFFFFFFFFFFFFFF
@8101
ACTTGTTGACGAATTTGCTACTCCATGACC
+
FFFFFFFFFFFFFFFFFFFFFFFFFFFFFF
@8102
ACTAGTCCGCGAATTATCTAAACAAAAACC
+
FFFFFFFFFFFFFFFFFFFFFFFFFFFFFF
@8103
ACTCGACGTCGTATTGCACACACAATGACC
+
FFFFFFFFFFFFFFFFFFFFFFFFFFFFFF
@8104
ACTCGCACACGAAATACGTCCCCCATGACC
+
FFFFFFFFFFFFFFFFFFFFFFFFFFFFFF
@8105
ACTAGGCGACGGATTGCACCCCCGAAGAGC
+
FFFFFFFFFFFFFFFFFFFFFFFFFFFFFF
@8106
ACTAGTCCGCGGATTATTTACACAAAGAGC
+
FFFFFFFFFFFFFFFFFFFFFFFFFFFFFF
@8107
ACTTGCACACTAATTGCCCATGCCAGCACC
+
FFFFFFFFFFFFFFFFFFFFFFFFFFFFFF
@8108
ACTGGTCCACGTATTACGTCCACTACTACC
+
FFFFFFFFFFFFFFFFFFFFFFFFFFFFFF
@8109
ACTCGAGGGCGGATTACCTCCACCAGAACC
+
FFFFFFFFFFFFFFFFFFFFFFFFFFFFFF
@8110
ACTCGGCCGCGAATTAGGCACACCAACACC
+
FFFFFFFFFFFFFFFFFFFFFFFFFFFFFF
@8111
ACTAGTTGGCGCACTGCATAACCAAGGACC
+
FFFFFFFFFFFFFFFFFFFFFFFFFFFFFF
@8112
ACTTGTCCACGTATTACGTACAACAAAACC
+
FFFFFFFFFFFFFFFFFFFFFFFFFFFFFF
@8113
ACGAGTCCACGAATTGAACCCACCAAAAGC
+
FFFFFFFFFFFFFFFFFFFFFFFFFFFFFF
@8114
ACTAGTTCACGCATTATGTCCACCACGACC
+
FFFFFFFFFFFFFFFFFFFFFFFFFFFFFF
@8115
ACTCGCCCACTGAATAAGCACCCCATAACC
+
FFFFFFFFFFFFFFFFFFFFFFFFFFFFFF
@8116
ACGCGTTCACGTATTATTTCGTCCATAAGC
+
FFFFFFFFFFFFFFFFFFFFFFFFFFFFFF
@8117
ACGGGTCGGCGGATAGCATAAATAAACACC
+
FFFFFFFFFFFFFFFFFFFFFFFFFFFFFF
@8118
ACGAGTACGCGAAATACACCCACCATCATC
+
FFFFFFFFFFFFFFFFFFFFFFFFFFFFFF
@8119
ACTGGTCGACGTAATACATAACCAATAACC
+
FFFFFFFFFFFFFFFFFFFFFFFFFFFFFF
@8120
ACTAGCTGACGTATTAAATAAATCATCACC
+
FFFFFFFFFFFFFFFFFFFFFFFFFFFFFF
@8121
ACGGGTAGACGAATAGCCCCTACCAATACC
+
FFFFFFFFFFFFFFFFFFFFFFFFFFFFFF
@8122
ACTAGTTGACGAATTGCCTCCACCACAACC
+
FFFFFFFFFFFFFFFFFFFFFFFFFFFFFF
@8123
ACTTGTTGTCGCATTACGCACCCCATAACC
+
FFFFFFFFFFFFFFFFFFFFFFFFFFFFFF
@8124
CCTTGTTGGCGTATTAGGTATACCATCAGC
+
FFFFFFFFFFFFFFFFFFFFFFFFFFFFFF
@8125
CCTTGGCCACGAATTACATCTACTACAACC
+
FFFFFFFFFFFFFFFFFFFFFFFFFFFFFF
@8126
CCTTGTTCGCGGACCATACCCCTCAGAACC
+
FFFFFFFFFFFFFFFFFFFFFFFFFFFFFF
@8127
ACGAGTAGGCGCATTGAGCACACAATCACC
+
FFFFFFFFFFFFFFFFFFFFFFFFFFFFFF
@8128
ACTTGTGCACGAATTGCTTACACCACAACC
+
FFFFFFFFFFFFFFFFFFFFFFFFFFFFFF
@8129
ACTCGTCGACGAATTTTGCCAGCAATAATC
+
FFFFFFFFFFFFFFFFFFFFFFFFFFFFFF
@8130
ACTTGTCCACGCAAAACCTAAACTACGATC
+
FFFFFFFFFFFFFFFFFFFFFFFFFFFFFF
@8131
ACTAGTCGACGGATTGCCTCCGCAAAAACC
+
FFFFFFFFFFFFFFFFFFFFFFFFFFFFFF
@8132
ACTTGTTCGCGGATTAGCTAAACCAGGATC
+
FFFFFFFFFFFFFFFFFFFFFFFFFFFFFF
@8133
ACGAGTCGACGCATTACCTCCCCCAAAACC
+
FFFFFFFFFFFFFFFFFFFFFFFFFFFFFF
@8134
ACGTGTCGACTGAATAGCTACCCCACGACC
+
FFFFFFFFFFFFFFFFFFFFFFFFFFFFFF
@8135
ACTGGTCCACGAAATACCTCCACCAACACC
+
FFFFFFFFFFFFFFFFFFFFFFFFFFFFFF
@8136
ACTAGGTTACGAATTAGATACTCCAAGACC
+
FFFFFFFFFFFFFFFFFFFFFFFFFFFFFF
@8137
ACTAGTCCGCGCATTATATACACAAAGAGA
+
FFFFFFFFFFFFFFFFFFFFFFFFFFFFFF
@8138
CCTCGACGACGAAATCCATACACCAATACC
+
FFFFFFFFFFFFFFFFFFFFFFFFFFFFFF
@8139
ACGCGTCCACGGATTGCATACACCAAAACC
+
FFFFFFFFFFFFFFFFFFFFFFFFFFFFFF
@8140
ACGTGTTCTCGGAATAAGTATACTATAACC
+
FFFFFFFFFFFFFFFFFFFFFFFFFFFFFF
@8141
ACTTGTCCACGAATTAACTACACCAGCACC
+
FFFFFFFFFFFFFFFFFFFFFFFFFFFFFF
@8142
ACTTGTCGACTTAATAACCACACCAAGATC
+
FFFFFFFFFFFFFFFFFFFFFFFFFFFFFF
@8143
CCGGGTCCACGAATTACGTACACAATAATC
+
FFFFFFFFFFFFFFFFFFFFFFFFFFFFFF
@8144
ACTTGTCTACGAATTATGTCCACAATGACC
+
FFFFFFFFFFFFFFFFFFFFFFFFFFFFFF
@8145
CCTAGCGGACGGATCATATACACCACCACC
+
FFFFFFFFFFFFFFFFFFFFFFFFFFFFFF
@8146
ACTCGTCCGCGAATTAGCCACATAAGAACC
+
FFFFFFFFFFFFFFFFFFFFFFFFFFFFFF
@8147
ACTAGTAGACGGATTATGCCAACTAAAACC
+
FFFFFFFFFFFFFFFFFFFFFFFFFFFFFF
@8148
CCTAGTAGACGCATTGGCTACGCAATCAGC
+
FFFFFFFFFFFFFFFFFFFFFFFFFFFFFF
@8149
ACACGTCCGCGAATTACGCCAAGCATGACC
+
FFFFFFFFFFFFFFFFFFFFFFFFFFFFFF
@8150
ACTTGTTCGCGGATTACCTACGAAAAGAGC
+
FFFFFFFFFFFFFFFFFFFFFFFFFFFFFF
@8151
ACTAGTATACGCACGGGCTCAACAAGCACC
+
FFFFFFFFFFFFFFFFFFFFFFFFFFFFFF
@8152
TCTTGTACGCGTATTGCCCAAACAAAAACC
+
FFFFFFFFFFFFFFFFFFFFFFFFFFFFFF
@8153
TCTAGTCCACGGATTAGGTATACTATTAGC
+
FFFFFFFFFFFFFFFFFFFFFFFFFFFFFF
@8154
ACTGGTAGACGAATTACATACATCAAGACC
+
FFFFFFFFFFFFFFFFFFFFFFFFFFFFFF
@8155
ACTCGTCCGCGAATTACCCATGCCATGACC
+
FFFFFFFFFFFFFFFFFFFFFFFFFFFFFF
@8156
TCTAGCCCACGTATAAAATCCACAATAACC
+
FFFFFFFFFFFFFFFFFFFFFFFFFFFFFF
@8157
ACTGGTCGACGGAATAAACCAACCATGACC
+
FFFFFFFFFFFFFFFFFFFFFFFFFFFFFF
@8158
ACTCGTTCACGGAATACATCCGCAACGACC
+
FFFFFFFFFFFFFFFFFFFFFFFFFFFFFF
@8159
ACTAGCTCACGGATTACGTCCCCAAAGACC
+
FFFFFFFFFFFFFFFFFFFFFFFFFFFFFF
@8160
ACTCGTCGACGAATTGGCTAAACAAAGACC
+
FFFFFFFFFFFFFFFFFFFFFFFFFFFFFF
@8161
ACTTGCCCACGAAATTACTCAACTAAGACC
+
FFFFFFFFFFFFFFFFFFFFFFFFFFFFFF
@8162
ACTCGTCGTCGAATTATCTACATCATGACC
+
FFFFFFFFFFFFFFFFFFFFFFFFFFFFFF
@8163
ACTAGTCCGCGGATTGGATACACAAAAACC
+
FFFFFFFFFFFFFFFFFFFFFFFFFFFFFF
@8164
ACTCGTTGGCGAATTGGCTATATCAAAACC
+
FFFFFFFFFFFFFFFFFFFFFFFFFFFFFF
@8165
ACGCGTACACGTATAACATACACCACCACC
+
FFFFFFFFFFFFFFFFFFFFFFFFFFFFFF
@8166
ACACGTGCGCGGAATTTCTAAACCACGACC
+
FFFFFFFFFFFFFFFFFFFFFFFFFFFFFF
@8167
ACTCGTCCGCGCATTATATACACCAAGAGC
+
FFFFFFFFFFFFFFFFFFFFFFFFFFFFFF
@8168
ACTCGTTGACGGATAGTCTCGACAATGACC
+
FFFFFFFFFFFFFFFFFFFFFFFFFFFFFF
@8169
ACATGCACGCTTATGAGATATAGAATGAGC
+
FFFFFFFFFFFFFFFFFFFFFFFFFFFFFF
@8170
ACTCGTTGGCGAATTACGCCCACCATTAGC
+
FFFFFFFFFFFFFFFFFFFFFFFFFFFFFF
@8171
ACTAGTCCGCGTATTGCTTAAACCATGACC
+
FFFFFFFFFFFFFFFFFFFFFFFFFFFFFF
@8172
ACTCGTTCGCGGATTGAGTATAAAAAGATC
+
FFFFFFFFFFFFFFFFFFFFFFFFFFFFFF
@8173
ACTCGCCAACTAATTACATCAACTAAGACC
+
FFFFFFFFFFFFFFFFFFFFFFFFFFFFFF
@8174
ACTCGTACACGAAATACCTCCACTATGACC
+
FFFFFFFFFFFFFFFFFFFFFFFFFFFFFF
@8175
CCTAGTACGCGCATTATTCCCAAAATAAGC
+
FFFFFFFFFFFFFFFFFFFFFFFFFFFFFF
@8176
ACTGGTAGGCGAATTATACAAACCAAAACC
+
FFFFFFFFFFFFFFFFFFFFFFFFFFFFFF
@8177
CCTGGCCGACGGATTAACTCGACAAATACC
+
FFFFFFFFFFFFFFFFFFFFFFFFFFFFFF
@8178
ACAAGTCGGCTCACTAGGTCAACCAAGACC
+
FFFFFFFFFFFFFFFFFFFFFFFFFFFFFF
@8179
ACTTGTCCGCGGAATGTCTACACTAGGACC
+
FFFFFFFFFFFFFFFFFFFFFFFFFFFFFF
@8180
ACTGGACGGCGGATTAGATACACAATTATC
+
FFFFFFFFFFFFFFFFFFFFFFFFFFFFFF
@8181
ACTAGTTCGCGGATTACATACACAATCACC
+
FFFFFFFFFFFFFFFFFFFFFFFFFFFFFF
@8182
TCGGGTCGTCGCATGGCGCCAACAAAAACC
+
FFFFFFFFFFFFFFFFFFFFFFFFFFFFFF
@8183
ACTAGCTCGCGTAATAATTCCATCATGACC
+
FFFFFFFFFFFFFFFFFFFFFFFFFFFFFF
@8184
ACTAGTCCACTCATTGACTACTACAAGACC
+
FFFFFFFFFFFFFFFFFFFFFFFFFFFFFF
@8185
ACTAGACGGCGGACTACGTCCACAATGACC
+
FFFFFFFFFFFFFFFFFFFFFFFFFFFFFF
@8186
ACTTGACGGCGGAGACCATCCGCCATGACC
+
FFFFFFFFFFFFFFFFFFFFFFFFFFFFFF
@8187
ACTAGTTCGCGTATTATTTCCACCAAGACC
+
FFFFFFFFFFFFFFFFFFFFFFFFFFFFFF
@8188
ACGCGTCCGCGTATTAAACCCACCAAAACC
+
FFFFFFFFFFFFFFFFFFFFFFFFFFFFFF
@8189
GCTCGTCCACGTACGGGCCAGATCACCACC
+
FFFFFFFFFFFFFFFFFFFFFFFFFFFFFF
@8190
ACTGGACGACGAAATAGGTAGTGCACCAGC
+
FFFFFFFFFFFFFFFFFFFFFFFFFFFFFF
@8191
ACGTGACCACGTACTAGCTCCACAATGACC
+
FFFFFFFFFFFFFFFFFFFFFFFFFFFFFF
@8192
CCTAGCTGACGGATTAGATCAATAAAGACC
+
FFFFFFFFFFFFFFFFFFFFFFFFFFFFFF
@8193
ACTTGTCTGCGGATTTCCTACACCATTAGC
+
FFFFFFFFFFFFFFFFFFFFFFFFFFFFFF
@8194
ACTTGTAGACGCATAACCCACTCCAGCAGC
+
FFFFFFFFFFFFFFFFFFFFFFFFFFFFFF
@8195
ACTCGTCGTCGGATTACCTAAACAATCACC
+
FFFFFFFFFFFFFFFFFFFFFFFFFFFFFF
@8196
ACTAGTGCGCGCAATGTCCACACAAAAACC
+
FFFFFFFFFFFFFFFFFFFFFFFFFFFFFF
@8197
ACTCGTCCGCGCATTGAATCCACAAAGATC
+
FFFFFFFFFFFFFFFFFFFFFFFFFFFFFF
@8198
ACTCGTCCACGGATTACTTAAACAACCACC
+
FFFFFFFFFFFFFFFFFFFFFFFFFFFFFF
@8199
ACTAGTTCACGTATTGACTAGACCACTACC
+
FFFFFFFFFFFFFFFFFFFFFFFFFFFFFF
@8200
ACTAGCTCACGAAATGACCACCCCAAGAGC
+
FFFFFFFFFFFFFFFFFFFFFFFFFFFFFF
@8201
ACGGGACGGCGCAGTGCCTCCACCAAGACC
+
FFFFFFFFFFFFFFFFFFFFFFFFFFFFFF
@8202
ACTCGTCCGCGAATTAATTACACCAAGACC
+
FFFFFFFFFFFFFFFFFFFFFFFFFFFFFF
@8203
CCTGGTCGGCGCATTGTATACACCAGGATC
+
FFFFFFFFFFFFFFFFFFFFFFFFFFFFFF
@8204
ACTAGCGCCCGCATTGCCCCCACCAAAACC
+
FFFFFFFFFFFFFFFFFFFFFFFFFFFFFF
@8205
ACTAGTTCACGGATTACATCAACAACTAGC
+
FFFFFFFFFFFFFFFFFFFFFFFFFFFFFF
@8206
ACTTGTACGCGAATTGACCACCCCAAGACC
+
FFFFFFFFFFFFFFFFFFFFFFFFFFFFFF
@8207
ACTTGTCCACGAATTGTATATACCATAACC
+
FFFFFFFFFFFFFFFFFFFFFFFFFFFFFF
@8208
CCTAGATCGCGTATTGAGTCCACAAAGAGC
+
FFFFFFFFFFFFFFFFFFFFFFFFFFFFFF
@8209
ACTAGCTGACGAAATATGTACCCAATAACC
+
FFFFFFFFFFFFFFFFFFFFFFFFFFFFFF
@8210
ACTCGTCGGCGTATTACGTCCACAAAAACC
+
FFFFFFFFFFFFFFFFFFFFFFFFFFFFFF
@8211
ACTGGCCCGCGCATAACACCCACCAGGACC
+
FFFFFFFFFFFFFFFFFFFFFFFFFFFFFF
@8212
ACTTGAAGACGGATTAGCCATAATAAGAGC
+
FFFFFFFFFFFFFFFFFFFFFFFFFFFFFF
@8213
ACTAGTATACGTAATAACTACACCATTACC
+
FFFFFFFFFFFFFFFFFFFFFFFFFFFFFF
@8214
ACGGGTTAACGTATTGGATCATCCATAACC
+
FFFFFFFFFFFFFFFFFFFFFFFFFFFFFF
@8215
ACTAGTCGACGTATTGCCTACGCTAAAACC
+
FFFFFFFFFFFFFFFFFFFFFFFFFFFFFF
@8216
ACGTGCTGTCGTAATGAATCCACCATGACC
+
FFFFFFFFFFFFFFFFFFFFFFFFFFFFFF
@8217
ACTGGTCCACGCATTGTCTACACTATAACC
+
FFFFFFFFFFFFFFFFFFFFFFFFFFFFFF
@8218
ACTTGACCACGAAATGCATAAACCAGAACC
+
FFFFFFFFFFFFFFFFFFFFFFFFFFFFFF
@8219
ACTAGTTTACGAATTGCCTCATCCATGACC
+
FFFFFFFFFFFFFFFFFFFFFFFFFFFFFF
@8220
ACTAGTTCACGGATTGCATCCAACACGACC
+
FFFFFFFFFFFFFFFFFFFFFFFFFFFFFF
@8221
ACTAGTTCTCGCATTACATACAGAACCACC
+
FFFFFFFFFFFFFFFFFFFFFFFFFFFFFF
@8222
ACTCGTACACGAAATGCCTACACCAACAGC
+
FFFFFFFFFFFFFFFFFFFFFFFFFFFFFF
@8223
CCTAGTTCTCGAAATGTATCCATAATGACC
+
FFFFFFFFFFFFFFFFFFFFFFFFFFFFFF
@8224
TCTAGTCCACGGAATAGTTAAACTAACACC
+
FFFFFFFFFFFFFFFFFFFFFFFFFFFFFF
@8225
ACTCGTTGGCGTATTATGTACCTCATGACC
+
FFFFFFFFFFFFFFFFFFFFFFFFFFFFFF
@8226
CCTCGTCCACGAATTGCCCACCCCACAACC
+
FFFFFFFFFFFFFFFFFFFFFFFFFFFFFF
@8227
ACTTGTCGACGTATTAGCCACACCATGACC
+
FFFFFFFFFFFFFFFFFFFFFFFFFFFFFF
@8228
ACGCGTCGACGAGTTGTCTAACACACTACC
+
FFFFFFFFFFFFFFFFFFFFFFFFFFFFFF
@8229
ACTAGTCCACGAATTATATACACCATGACC
+
FFFFFFFFFFFFFFFFFFFFFFFFFFFFFF
@8230
ACTTGACCGCGTACTGGCTCCAGCACGACC
+
FFFFFFFFFFFFFFFFFFFFFFFFFFFFFF
@8231
ACTTGTCGACGCATTACGTCCACAAAGACC
+
FFFFFFFFFFFFFFFFFFFFFFFFFFFFFF
@8232
ACTAGTACACGGAATGAGTCCACCATAACC
+
FFFFFFFFFFFFFFFFFFFFFFFFFFFFFF
@8233
ACGCGTCGGCGAATTGCATCCCCTAGAACC
+
FFFFFFFFFFFFFFFFFFFFFFFFFFFFFF
@8234
ACATGTCGACGAAATGGGTACACCAGCACC
+
FFFFFFFFFFFFFFFFFFFFFFFFFFFFFF
@8235
ACTAGTAGACGCATTGCCTACACAAATACC
+
FFFFFFFFFFFFFFFFFFFFFFFFFFFFFF
@8236
ACTTGTCCACGCAATAGCTAAACTAAGACC
+
FFFFFFFFFFFFFFFFFFFFFFFFFFFFFF
@8237
ACTCGTCCGCGGATTGACTCCACTAATACC
+
FFFFFFFFFFFFFFFFFFFFFFFFFFFFFF
@8238
ACGTGTCCGCGGATTGTCTACATAAAAACC
+
FFFFFFFFFFFFFFFFFFFFFFFFFFFFFF
@8239
ACGAGTAGACGTAAAATCTATATAATGACC
+
FFFFFFFFFFFFFFFFFFFFFFFFFFFFFF
@8240
ACTCGTCTTCGTAATACGCCCACAAAAACC
+
FFFFFFFFFFFFFFFFFFFFFFFFFFFFFF
@8241
ACGCGCCGACGAATTGGATATACAAAGACC
+
FFFFFFFFFFFFFFFFFFFFFFFFFFFFFF
@8242
ACTTGTTGACGAATAAACTACACTAAAACC
+
FFFFFFFFFFFFFFFFFFFFFFFFFFFFFF
@8243
ACTAGTCGGCGGATTTAGTACAAAATGACC
+
FFFFFFFFFFFFFFFFFFFFFFFFFFFFFF
@8244
ACTTGCTGACGAATTATATACACCACTACC
+
FFFFFFFFFFFFFFFFFFFFFFFFFFFFFF
@8245
ACTTGTCGACGAATTACTTACACAAGCACC
+
FFFFFFFFFFFFFFFFFFFFFFFFFFFFFF
@8246
ACTTGTTCACGAATTAGATCCTCCATGACC
+
FFFFFFFFFFFFFFFFFFFFFFFFFFFFFF
@8247
ACTCGTTGACGTAATACCTCGACCAAAATC
+
FFFFFFFFFFFFFFFFFFFFFFFFFFFFFF
@8248
ACTTGTTCGCGAATTATCTCAAACATAACC
+
FFFFFFFFFFFFFFFFFFFFFFFFFFFFFF
@8249
ACTAGTTGACGCATTGCACATACCACAAAC
+
FFFFFFFFFFFFFFFFFFFFFFFFFFFFFF
@8250
ACTCGTCCACTAATTAACTACACAAAGAGC
+
FFFFFFFFFFFFFFFFFFFFFFFFFFFFFF
@8251
ACTAGTCCGCGTATTACCTACCTAACGACC
+
FFFFFFFFFFFFFFFFFFFFFFFFFFFFFF
@8252
ACTTGCCGACGTATAGTCTACACCATGACC
+
FFFFFFFFFFFFFFFFFFFFFFFFFFFFFF
@8253
ACTTGCGGACGAAATACCTACCCCACTACC
+
FFFFFFFFFFFFFFFFFFFFFFFFFFFFFF
@8254
ACTAGGAGACGAATAAGACCCACCACGACC
+
FFFFFFFFFFFFFFFFFFFFFFFFFFFFFF
@8255
ACTAGTGCTCGAATTGCTTCTACCATAACC
+
FFFFFFFFFFFFFFFFFFFFFFFFFFFFFF
@8256
ACTTGCCCACGCAAAACGTCCACCAAGACC
+
FFFFFFFFFFFFFFFFFFFFFFFFFFFFFF
@8257
ACTAGTAGGCGTATTTCATCCTTCACCACC
+
FFFFFFFFFFFFFFFFFFFFFFFFFFFFFF
@8258
ACTCGTTCACGGGTTACCTCGACAACAAGC
+
FFFFFFFFFFFFFFFFFFFFFFFFFFFFFF
@8259
ACAGGTTCTCGGAATGAGTACAGAATGACA
+
FFFFFFFFFFFFFFFFFFFFFFFFFFFFFF
@8260
ACACGTCGGCGGATTACCTATTAAACGAGC
+
FFFFFFFFFFFFFFFFFFFFFFFFFFFFFF
@8261
ACTAGAGTGCGAAATGTATACACCAAGACC
+
FFFFFFFFFFFFFFFFFFFFFFFFFFFFFF
@8262
ACTCGCCGACGTATTGGCCGACTCAAGACC
+
FFFFFFFFFFFFFFFFFFFFFFFFFFFFFF
@8263
ACTTGTCCACGAAAGGAATCCTCCAACACC
+
FFFFFFFFFFFFFFFFFFFFFFFFFFFFFF
@8264
ACTCGTTGGCGGACTAACTAAACCAGGACC
+
FFFFFFFFFFFFFFFFFFFFFFFFFFFFFF
@8265
ACTCGTCGTCGTATAAACCCACCAACGAGC
+
FFFFFFFFFFFFFFFFFFFFFFFFFFFFFF
@8266
ACTAGTTCACGAATTACATCTACCAAAAGC
+
FFFFFFFFFFFFFFFFFFFFFFFFFFFFFF
@8267
ACTTGTTCGCGCATGAAGTAAACCATAACC
+
FFFFFFFFFFFFFFFFFFFFFFFFFFFFFF
@8268
ACTTGTAGTCGTATTAGATAACCCAAAACC
+
FFFFFFFFFFFFFFFFFFFFFFFFFFFFFF
@8269
ACTAGTAGACGAAATGCATCAATAAAGACA
+
FFFFFFFFFFFFFFFFFFFFFFFFFFFFFF
@8270
CCTTGTTTGCGGATAGGCTCTCCCAAGACC
+
FFFFFFFFFFFFFFFFFFFFFFFFFFFFFF
@8271
ACTGGCTGGCGAATTGACTCCACAAAGACC
+
FFFFFFFFFFFFFFFFFFFFFFFFFFFFFF
@8272
ACTAGCAGGCGTAATGTGTAACCCAGAAGC
+
FFFFFFFFFFFFFFFFFFFFFFFFFFFFFF
@8273
ACGCGTGCACGAATTGTGTACGCAATAACC
+
FFFFFFFFFFFFFFFFFFFFFFFFFFFFFF
@8274
ACTCGTCGACGAATTTGCCCCAGCATGAGC
+
FFFFFFFFFFFFFFFFFFFFFFFFFFFFFF
@8275
ACTTGTCCGCGGATTGCCTCTAACAGTACC
+
FFFFFFFFFFFFFFFFFFFFFFFFFFFFFF
@8276
ACTTGTCGACGAATTGGCCACACAAGGACC
+
FFFFFFFFFFFFFFFFFFFFFFFFFFFFFF
@8277
ACTCGTACACGTAATAAACACATTAGAACC
+
FFFFFFFFFFFFFFFFFFFFFFFFFFFFFF
@8278
ACTAGTAGGCGCATTGGCCACACCACGACC
+
FFFFFFFFFFFFFFFFFFFFFFFFFFFFFF
@8279
ACTTGCTGACGGATTATCTCTACAACGACC
+
FFFFFFFFFFFFFFFFFFFFFFFFFFFFFF
@8280
TCTAGTCGACGTATTAACTCCAACAGAACC
+
FFFFFFFFFFFFFFFFFFFFFFFFFFFFFF
@8281
ACTGGTCCACGTAGTCAGTCACCCATGACC
+
FFFFFFFFFFFFFFFFFFFFFFFFFFFFFF
@8282
ACTTGTAGGCGAAATACGTACACCATGACC
+
FFFFFFFFFFFFFFFFFFFFFFFFFFFFFF
@8283
ACTGGTTCGCGCATTCGTCACACAAATACC
+
FFFFFFFFFFFFFFFFFFFFFFFFFFFFFF
@8284
ACTAGTCCACGGATTAGCTCCCACATAACC
+
FFFFFFFFFFFFFFFFFFFFFFFFFFFFFF
@8285
TCTTGTAGGCGGACTGCACCCACGAAGAGC
+
FFFFFFFFFFFFFFFFFFFFFFFFFFFFFF
@8286
ACTAGTCCACGGAATACCTACTCAAAAACC
+
FFFFFFFFFFFFFFFFFFFFFFFFFFFFFF
@8287
TCTGGTCGTCGCATTGCCCCTAACATAACA
+
FFFFFFFFFFFFFFFFFFFFFFFFFFFFFF
@8288
ACTCGTAGACGGAATAGCTACCCGAAGACC
+
FFFFFFFFFFFFFFFFFFFFFFFFFFFFFF
@8289
ACTAGATCGCGAATTTCGTCCACCAAGACC
+
FFFFFFFFFFFFFFFFFFFFFFFFFFFFFF
@8290
ACTCGTTGTCGGATTGAACCAATCACGACC
+
FFFFFFFFFFFFFFFFFFFFFFFFFFFFFF
@8291
ACTAGTCGGCGCATTTGGCATACTATAACC
+
FFFFFFFFFFFFFFFFFFFFFFFFFFFFFF
@8292
ACTAGTTGTCGGAATAGATACATCACCACC
+
FFFFFFFFFFFFFFFFFFFFFFFFFFFFFF
@8293
ACTGGTCCGCGTATAGTCCACACCATGACA
+
FFFFFFFFFFFFFFFFFFFFFFFFFFFFFF
@8294
ACTAGTCCACTAATTGGCCCACCCATCACC
+
FFFFFFFFFFFFFFFFFFFFFFFFFFFFFF
@8295
ACTTGTAGGCGAATAACCCAAATTATGACC
+
FFFFFFFFFFFFFFFFFFFFFFFFFFFFFF
@8296
ACTTGTCAACGGATTGCGCCCAACAGGAGC
+
FFFFFFFFFFFFFFFFFFFFFFFFFFFFFF
@8297
CCTTGTTCGCGAATTACCCCCATTAAAAGC
+
FFFFFFFFFFFFFFFFFFFFFFFFFFFFFF
@8298
ACTCGTTCGCGGAATATGTAAACCATAAGC
+
FFFFFFFFFFFFFFFFFFFFFFFFFFFFFF
@8299
ACTTGTTCACGTAATGAATCAACAAAAAGC
+
FFFFFFFFFFFFFFFFFFFFFFFFFFFFFF
@8300
CCTAGTTGACGAACTCAGCACATCAAGAGA
+
FFFFFFFFFFFFFFFFFFFFFFFFFFFFFF
@8301
ACTCGCTCGCGGATTATCTCCCCAAAGAGC
+
FFFFFFFFFFFFFFFFFFFFFFFFFFFFFF
@8302
GCGCGTTGACGGATTAACCCAATAACGACC
+
FFFFFFFFFFFFFFFFFFFFFFFFFFFFFF
@8303
ACTAGTCGACGAATTGCATAAACCAAAACC
+
FFFFFFFFFFFFFFFFFFFFFFFFFFFFFF
@8304
ACTTGTCCACGGATTACCCAAACCAGCACC
+
FFFFFFFFFFFFFFFFFFFFFFFFFFFFFF
@8305
ACTTGTACACGCATTGGGTACACCATCACC
+
FFFFFFFFFFFFFFFFFFFFFFFFFFFFFF
@8306
ACTCGTCTGCGAATAAAGTACCCTACTACC
+
FFFFFFFFFFFFFFFFFFFFFFFFFFFFFF
@8307
ACTTGTTCGCGTAATTCGCACATTAGGACC
+
FFFFFFFFFFFFFFFFFFFFFFFFFFFFFF
@8308
CCTCGTCCGCGCAATAGCTCGACTAAGACC
+
FFFFFFFFFFFFFFFFFFFFFFFFFFFFFF
@8309
ACTTGTTGACGTATTACCCCCACCATTACC
+
FFFFFFFFFFFFFFFFFFFFFFFFFFFFFF
@8310
ACTTGTCGACGAATTGCCTACACTATGACC
+
FFFFFFFFFFFFFFFFFFFFFFFFFFFFFF
@8311
ACGCGTACACTAATTATATACACAATGACC
+
FFFFFFFFFFFFFFFFFFFFFFFFFFFFFF
@8312
CCTAGTCTACGAATTACATCCAACATGAGA
+
FFFFFFFFFFFFFFFFFFFFFFFFFFFFFF
@8313
ACTCGCCTGCGAAATAATTAGACAAGGACC
+
FFFFFFFFFFFFFFFFFFFFFFFFFFFFFF
@8314
GCGCGTAGGCGAAATAGCCACACAAAGACC
+
FFFFFFFFFFFFFFFFFFFFFFFFFFFFFF
@8315
CCTCGTTCACGGATGAAGTACACAAGAAAC
+
FFFFFFFFFFFFFFFFFFFFFFFFFFFFFF
@8316
ACTCGTCGTCGTATTGGCTGCCTCACTACC
+
FFFFFFFFFFFFFFFFFFFFFFFFFFFFFF
@8317
ACTCGTCCACGAATTGCCTACGTCAAAAGC
+
FFFFFFFFFFFFFFFFFFFFFFFFFFFFFF
@8318
ACTTGTATGCGGATTACTCCCACCATGACC
+
FFFFFFFFFFFFFFFFFFFFFFFFFFFFFF
@8319
ACTAGTAGACGGACTGCCCACTCTATAACC
+
FFFFFFFFFFFFFFFFFFFFFFFFFFFFFF
@8320
ACTAGTCTACGTATTCCCTCAACAAGAACC
+
FFFFFFFFFFFFFFFFFFFFFFFFFFFFFF
@8321
ACTCGTAGACGCATTACGTCCACAACAAGC
+
FFFFFFFFFFFFFFFFFFFFFFFFFFFFFF
@8322
ACTTGTCGACGCAATGGTTACACCAGCATC
+
FFFFFFFFFFFFFFFFFFFFFFFFFFFFFF
@8323
ACTCGTCCACGGATTATCCCAACAAAAACC
+
FFFFFFFFFFFFFFFFFFFFFFFFFFFFFF
@8324
CCTCGTAAGCGAAATGACTCAACTACGACC
+
FFFFFFFFFFFFFFFFFFFFFFFFFFFFFF
@8325
ACTTGTCGGCTGATTGCCTAACCCAAAACC
+
FFFFFFFFFFFFFFFFFFFFFFFFFFFFFF
@8326
ACTCGTCCTCGGATTTCCCCAATCAAGACC
+
FFFFFFFFFFFFFFFFFFFFFFFFFFFFFF
@8327
ACTAGTTGGCGAATTAGGTCCTATAGGACC
+
FFFFFFFFFFFFFFFFFFFFFFFFFFFFFF
@8328
ACTAGGAGACGGATTGCTTACACAAAGATC
+
FFFFFFFFFFFFFFFFFFFFFFFFFFFFFF
@8329
ACTTGTCCACGAAAAGGCTACACCAAGACC
+
FFFFFFFFFFFFFFFFFFFFFFFFFFFFFF
@8330
ACGAGTACGCGAATTGCGCACACCACCATC
+
FFFFFFFFFFFFFFFFFFFFFFFFFFFFFF
@8331
ACGGGTCCACGGATTAAGTATGCCAATAGC
+
FFFFFFFFFFFFFFFFFFFFFFFFFFFFFF
@8332
ACTGGTCCACGAATTAAGCAGACCAAGACC
+
FFFFFFFFFFFFFFFFFFFFFFFFFFFFFF
@8333
ACTGGTCCACGAAATCTATATACCAGAACC
+
FFFFFFFFFFFFFFFFFFFFFFFFFFFFFF
@8334
CCTTGTCCACGGATTATCCATTCCATCATC
+
FFFFFFFFFFFFFFFFFFFFFFFFFFFFFF
@8335
ACTCGTGCACGGATTAACTACGCAAAAACC
+
FFFFFFFFFFFFFFFFFFFFFFFFFFFFFF
@8336
ACTAGTCCACGGATTTCCCAAACTAGGACC
+
FFFFFFFFFFFFFFFFFFFFFFFFFFFFFF
@8337
ACTAGTCCACGGATTAGCTAAACTACCACC
+
FFFFFFFFFFFFFFFFFFFFFFFFFFFFFF
@8338
ACTCGTTCACTCAATTCACACACCAGCACG
+
FFFFFFFFFFFFFFFFFFFFFFFFFFFFFF
@8339
TCGCGTAGACGGAATGGCTACACAATTACC
+
FFFFFFFFFFFFFFFFFFFFFFFFFFFFFF
@8340
ACTAGTTGACGAATAGAATACACCACAACC
+
FFFFFFFFFFFFFFFFFFFFFFFFFFFFFF
@8341
ACTAGTACGCGTATTGGGCATACAAAGACC
+
FFFFFFFFFFFFFFFFFFFFFFFFFFFFFF
@8342
ACTTGTGCGCGAACTAGCTACCCCATAAGC
+
FFFFFFFFFFFFFFFFFFFFFFFFFFFFFF
@8343
ACTGGTACGCGCATTTGGTCCATAAAGACC
+
FFFFFFFFFFFFFFFFFFFFFFFFFFFFFF
@8344
ACTCGTTCGCGGATTATGCCAACCACAACC
+
FFFFFFFFFFFFFFFFFFFFFFFFFFFFFF
@8345
ACTCGTCGACGCATTTTACACGTAATGAGA
+
FFFFFFFFFFFFFFFFFFFFFFFFFFFFFF
@8346
ACTAGTACGCGAATTATACCACCTACAACC
+
FFFFFFFFFFFFFFFFFFFFFFFFFFFFFF
@8347
ACACGTTCACGGATTATGCACCCAAGGACC
+
FFFFFFFFFFFFFFFFFFFFFFFFFFFFFF
@8348
ACCAGTCGACGCATTAGCTACATAAATACC
+
FFFFFFFFFFFFFFFFFFFFFFFFFFFFFF
@8349
ACTAGTCCACGTATCAGCTCATCCAAGAGC
+
FFFFFFFFFFFFFFFFFFFFFFFFFFFFFF
@8350
ACTCGTCCGCGGAATTCCTATACTATGAGC
+
FFFFFFFFFFFFFFFFFFFFFFFFFFFFFF
@8351
ACGCGTTGTCGCAATGAGTAAACCATGACC
+
FFFFFFFFFFFFFFFFFFFFFFFFFFFFFF
@8352
ACTCGTCCACGTAATTTATCCGACACGACC
+
FFFFFFFFFFFFFFFFFFFFFFFFFFFFFF
@8353
ACTAGTCCACGAATTGTCTAAACTATGAGC
+
FFFFFFFFFFFFFFFFFFFFFFFFFFFFFF
@8354
ACTGGGAGACGTAATGTATACACCATGACC
+
FFFFFFFFFFFFFFFFFFFFFFFFFFFFFF
@8355
ACTCGTCGGCGGACTTAACACACAACAACC
+
FFFFFFFFFFFFFFFFFFFFFFFFFFFFFF
@8356
ACTGGTCGTCTAATTACCTACACCAAGATC
+
FFFFFFFFFFFFFFFFFFFFFFFFFFFFFF
@8357
ACTAGTTGACGCAAACGCTCCACCAGAATC
+
FFFFFFFFFFFFFFFFFFFFFFFFFFFFFF
@8358
GCTGGTCGACGTATTGTTTCAACTAAAACC
+
FFFFFFFFFFFFFFFFFFFFFFFFFFFFFF
@8359
CCTTGCTTGCGTATTGTGCAAGCTAATAGC
+
FFFFFFFFFFFFFFFFFFFFFFFFFFFFFF
@8360
TCTCGTTGGCGGAAAGTACACTTAAGGACC
+
FFFFFFFFFFFFFFFFFFFFFFFFFFFFFF
@8361
ACTGGTCCACGAAATGGCTCAACAAAGACC
+
FFFFFFFFFFFFFFFFFFFFFFFFFFFFFF
@8362
ACTGGTCGACGCAATTCGTCCATTAGGACC
+
FFFFFFFFFFFFFFFFFFFFFFFFFFFFFF
@8363
ACTTGTCGGCGTAATAAATCTACCATAACC
+
FFFFFFFFFFFFFFFFFFFFFFFFFFFFFF
@8364
ACTCGACCACGAATTAGCCACAAAATAATC
+
FFFFFFFFFFFFFFFFFFFFFFFFFFFFFF
@8365
ACTTGTCCACGGATTAGTTCCAATACTACC
+
FFFFFFFFFFFFFFFFFFFFFFFFFFFFFF
@8366
ACTCGCTCACGAAATAAACACACAAACATC
+
FFFFFFFFFFFFFFFFFFFFFFFFFFFFFF
@8367
ACTCGTCGACGCAATAGCTAATTAAGTACC
+
FFFFFFFFFFFFFFFFFFFFFFFFFFFFFF
@8368
ACTTGTACGCGCATTGAGTAACCCAAGACC
+
FFFFFFFFFFFFFFFFFFFFFFFFFFFFFF
@8369
TCTTGCTCACGGATTAAATCCAATACGACC
+
FFFFFFFFFFFFFFFFFFFFFFFFFFFFFF
@8370
ACTAGTCGACGTACTATATATAAAAAAACC
+
FFFFFFFFFFFFFFFFFFFFFFFFFFFFFF
@8371
ACTAGCTCGCGCATAACATACAGCAAGACC
+
FFFFFFFFFFFFFFFFFFFFFFFFFFFFFF
@8372
ACGAGTTCTCGGATTGGCCATGCAAGGAGC
+
FFFFFFFFFFFFFFFFFFFFFFFFFFFFFF
@8373
ACTTGTATGCGCATTCTACAGGCTACGACC
+
FFFFFFFFFFFFFFFFFFFFFFFFFFFFFF
@8374
ACTTGTTCGCGCATTGCCCATAACACGAGC
+
FFFFFFFFFFFFFFFFFFFFFFFFFFFFFF
@8375
ACACGTAGACGAAATACCTACAAAATGACC
+
FFFFFFFFFFFFFFFFFFFFFFFFFFFFFF
@8376
ACTAGCCCACGCATTAAATAACCCATAATC
+
FFFFFFFFFFFFFFFFFFFFFFFFFFFFFF
@8377
ACTTGTTCGCGAATTGTGCACACTATTATC
+
FFFFFFFFFFFFFFFFFFFFFFFFFFFFFF
@8378
ACGTGTCCGCGGATTACGCACACCAACACC
+
FFFFFFFFFFFFFFFFFFFFFFFFFFFFFF
@8379
ACTCGAACGCGGATTGCGTCCCCCATAATC
+
FFFFFFFFFFFFFFFFFFFFFFFFFFFFFF
@8380
ACTCGTAAGCGCATTATACCCCCCACGACC
+
FFFFFFFFFFFFFFFFFFFFFFFFFFFFFF
@8381
ACGAGCCCGCGAACTACTCAAACTATTACC
+
FFFFFFFFFFFFFFFFFFFFFFFFFFFFFF
@8382
ACTTGTCCACGAAATATGTCCCCAATGACC
+
FFFFFFFFFFFFFFFFFFFFFFFFFFFFFF
@8383
ACTGGTGCACGGATTGCGTACACAACGACC
+
FFFFFFFFFFFFFFFFFFFFFFFFFFFFFF
@8384
ACTGGCACACGAATTACCTCTACAATGAGC
+
FFFFFFFFFFFFFFFFFFFFFFFFFFFFFF
@8385
ACTTGCTCGCGAATTACGTCCACCAAGACC
+
FFFFFFFFFFFFFFFFFFFFFFFFFFFFFF
@8386
ACTCGTTCACTAACTACCCCCACCACGACC
+
FFFFFFFFFFFFFFFFFFFFFFFFFFFFFF
@8387
ACGGGATGGCGTATTACGCACACCATGACC
+
FFFFFFFFFFFFFFFFFFFFFFFFFFFFFF
@8388
ACTCGTATGCGCAATGACTCCACCATAACC
+
FFFFFFFFFFFFFFFFFFFFFFFFFFFFFF
@8389
ACTGGTCCACGCATTACGCAAACCATCACC
+
FFFFFFFFFFFFFFFFFFFFFFFFFFFFFF
@8390
ACTCGCTCACGAAATACCCACACTAGAACC
+
FFFFFFFFFFFFFFFFFFFFFFFFFFFFFF
@8391
ACTGGTCGGCGAAATAGCCCGACTACCACC
+
FFFFFFFFFFFFFFFFFFFFFFFFFFFFFF
@8392
ACTGGTAGGCGGATTACGTAAACAATTACC
+
FFFFFFFFFFFFFFFFFFFFFFFFFFFFFF
@8393
ACTCGTTGACGTATTAAATCCCCAAAGACC
+
FFFFFFFFFFFFFFFFFFFFFFFFFFFFFF
@8394
ACTAGTTCGCGAATTAGTTACACCAAGACC
+
FFFFFFFFFFFFFFFFFFFFFFFFFFFFFF
@8395
CCTCGCCCGCGCATTTTCTACACCACGACC
+
FFFFFFFFFFFFFFFFFFFFFFFFFFFFFF
@8396
ACTGGTTGGCTAATTATATACTTAACCACC
+
FFFFFFFFFFFFFFFFFFFFFFFFFFFFFF
@8397
ACACGACGACGTAATACGTAAACCATAACC
+
FFFFFFFFFFFFFFFFFFFFFFFFFFFFFF
@8398
ACTCGTCGGCGTATTGAGTACACCAAAACC
+
FFFFFFFFFFFFFFFFFFFFFFFFFFFFFF
@8399
ACTAGTACGCGGATTGCCTCCACCAAGACC
+
FFFFFFFFFFFFFFFFFFFFFFFFFFFFFF
@8400
CCTTGCTGGCGAAATTTATACTCTAAAACC
+
FFFFFFFFFFFFFFFFFFFFFFFFFFFFFF
@8401
ACGCGTTGACGCATTAGGCACTCCACCACC
+
FFFFFFFFFFFFFFFFFFFFFFFFFFFFFF
@8402
ACTCGTCCACGTATTGACTACACAACGACC
+
FFFFFFFFFFFFFFFFFFFFFFFFFFFFFF
@8403
ACTGGTCCACGTATTATCTACACCATGACC
+
FFFFFFFFFFFFFFFFFFFFFFFFFFFFFF
@8404
ACTCGTCGACGTAATATTTACCCCAGAACC
+
FFFFFFFFFFFFFFFFFFFFFFFFFFFFFF
@8405
ACTCGTCCTCGAATTAGGTACACCAAGAGC
+
FFFFFFFFFFFFFFFFFFFFFFFFFFFFFF
@8406
ACTAGTACACGAATTACCCCTTTTACCACC
+
FFFFFFFFFFFFFFFFFFFFFFFFFFFFFF
@8407
TCTAGTCCGCGTAATAGGTAAACCAGTACC
+
FFFFFFFFFFFFFFFFFFFFFFFFFFFFFF
@8408
TCTGGTCTGCGGATTAAATCCATCACGACC
+
FFFFFFFFFFFFFFFFFFFFFFFFFFFFFF
@8409
TCTGGTCCACGTATCCCCCCCACAACGACC
+
FFFFFFFFFFFFFFFFFFFFFFFFFFFFFF
@8410
ACTTGTTCACGGATAACTTACACAAAAACC
+
FFFFFFFFFFFFFFFFFFFFFFFFFFFFFF
@8411
ACTTGTCGTCGCAATATCCCTAATATGACC
+
FFFFFFFFFFFFFFFFFFFFFFFFFFFFFF
@8412
ACTGGTTGGCGTATTACATAAAGAAAGACC
+
FFFFFFFFFFFFFFFFFFFFFFFFFFFFFF
@8413
ACTAGTACACTCAATGTGTCTATAAGAATC
+
FFFFFFFFFFFFFFFFFFFFFFFFFFFFFF
@8414
CCTCGCTTACGAAATAGCCAAACAATGACC
+
FFFFFFFFFFFFFFFFFFFFFFFFFFFFFF
@8415
ACTTGTTCGCGTATTAGCTCCCCAATGATC
+
FFFFFFFFFFFFFFFFFFFFFFFFFFFFFF
@8416
CCGCGTCTACGGATTAAATACTATAGGACC
+
FFFFFFFFFFFFFFFFFFFFFFFFFFFFFF
@8417
GCTAGTTCGCGGAATTCGCACCCCATTACC
+
FFFFFFFFFFFFFFFFFFFFFFFFFFFFFF
@8418
CCTTGTCGACGAATTTAATCCACAATGAGC
+
FFFFFFFFFFFFFFFFFFFFFFFFFFFFFF
@8419
ACTTGGCGACGGAATGTACATACCACCACC
+
FFFFFFFFFFFFFFFFFFFFFFFFFFFFFF
@8420
ACTCGTAGACGAATTGGTTAGACAATGACC
+
FFFFFFFFFFFFFFFFFFFFFFFFFFFFFF
@8421
ACTAGTAGACGAATTACATCATCAAAGACC
+
FFFFFFFFFFFFFFFFFFFFFFFFFFFFFF
@8422
ACGCGTCCACGTATTAGCTACTCCAAAACC
+
FFFFFFFFFFFFFFFFFFFFFFFFFFFFFF
@8423
ACACGTACTCGTATTATGTACACCAAGACC
+
FFFFFFFFFFFFFFFFFFFFFFFFFFFFFF
@8424
ACTCGTACACGGAATGACCAAATAATGACC
+
FFFFFFFFFFFFFFFFFFFFFFFFFFFFFF
@8425
ACTCGTCGACGAATTCGACAAACTAAGACC
+
FFFFFFFFFFFFFFFFFFFFFFFFFFFFFF
@8426
CCTTGTCCGCGGATAGCGCACACCAGGACC
+
FFFFFFFFFFFFFFFFFFFFFFFFFFFFFF
@8427
ACTGGTCCACGGATTAAACACAGAATGACC
+
FFFFFFFFFFFFFFFFFFFFFFFFFFFFFF
@8428
ACTAGTAGTCGCATTATCTCGAATATGAGC
+
FFFFFFFFFFFFFFFFFFFFFFFFFFFFFF
@8429
ACTTGTCTGCGAATTAAGCCCACCATGACC
+
FFFFFFFFFFFFFFFFFFFFFFFFFFFFFF
@8430
ACAGGGGGTCGCAATTTCCCCACAAAGACC
+
FFFFFFFFFFFFFFFFFFFFFFFFFFFFFF
@8431
ACTTGTTGGCGTATTCGCTACACCAGGACC
+
FFFFFFFFFFFFFFFFFFFFFFFFFFFFFF
@8432
ACTAGTCCGCGTAAAAAGCCCACTAAGAGC
+
FFFFFFFFFFFFFFFFFFFFFFFFFFFFFF
@8433
ACTCGCACGCGTAATTCATCCACAAGCACC
+
FFFFFFFFFFFFFFFFFFFFFFFFFFFFFF
@8434
CCTCGTCCGCTGATTACCCAAACAAGCAGC
+
FFFFFFFFFFFFFFFFFFFFFFFFFFFFFF
@8435
ACGCGTCCTCGGAATAAGCCCTACAAGACC
+
FFFFFFFFFFFFFFFFFFFFFFFFFFFFFF
@8436
ACTTGTCGACGTAATAAGTACACCATAACC
+
FFFFFFFFFFFFFFFFFFFFFFFFFFFFFF
@8437
ACTCGTAGACGCACTGGATAGACAACGACC
+
FFFFFFFFFFFFFFFFFFFFFFFFFFFFFF
@8438
ACGCGTCGACGGATTACGTCATTCACGACC
+
FFFFFFFFFFFFFFFFFFFFFFFFFFFFFF
@8439
ACTTGTTGGCGGACTGAGCAAATAACGACC
+
FFFFFFFFFFFFFFFFFFFFFFFFFFFFFF
@8440
ACTAGTACGCGAATTAAATACGCAACGACA
+
FFFFFFFFFFFFFFFFFFFFFFFFFFFFFF
@8441
ACTCGTCTGCGAATTGCATACACGACTACC
+
FFFFFFFFFFFFFFFFFFFFFFFFFFFFFF
@8442
ACTGGTACGCGAATTAGCTCAACCATAACC
+
FFFFFFFFFFFFFFFFFFFFFFFFFFFFFF
@8443
ACTTGTCCGCGAATTGACTACCCAACCACC
+
FFFFFFFFFFFFFFFFFFFFFFFFFFFFFF
@8444
ACTTGTTCTCGGAATGAACACATCAAGACC
+
FFFFFFFFFFFFFFFFFFFFFFFFFFFFFF
@8445
ACTTGTCCGCGGATAAAGCCCACAAAAAGC
+
FFFFFFFFFFFFFFFFFFFFFFFFFFFFFF
@8446
ACTGGTAGTCGGAATAAGTACACCATGACC
+
FFFFFFFFFFFFFFFFFFFFFFFFFFFFFF
@8447
ACGTGTTCACGAATTAGCTCAACCATAACC
+
FFFFFFFFFFFFFFFFFFFFFFFFFFFFFF
@8448
ACTGGTCCACGTAATACATACGAAATGAGC
+
FFFFFFFFFFFFFFFFFFFFFFFFFFFFFF
@8449
ACTAGTCGTCGGAATAGGTAGACCAACACC
+
FFFFFFFFFFFFFFFFFFFFFFFFFFFFFF
@8450
ACTTGTTGACGAATTGCGTCAACAAGAATC
+
FFFFFFFFFFFFFFFFFFFFFFFFFFFFFF
@8451
ACTAGTTGGCGAAATTTGCCCATAAAGAGC
+
FFFFFFFFFFFFFFFFFFFFFFFFFFFFFF
@8452
ACTCGTCCGCGGATTACCTACGCAAATAGC
+
FFFFFFFFFFFFFFFFFFFFFFFFFFFFFF
@8453
ACTAGTCCACGAAATAAGTCATCCAGGACC
+
FFFFFFFFFFFFFFFFFFFFFFFFFFFFFF
@8454
ACTTGCTGACGAAAGAATTCCACTAATACA
+
FFFFFFFFFFFFFFFFFFFFFFFFFFFFFF
@8455
ACGAGTCGGCGTAATAGCTAGCCCAAGACC
+
FFFFFFFFFFFFFFFFFFFFFFFFFFFFFF
@8456
ACTGGTCGGCGGAATACCTATACAATGACC
+
FFFFFFFFFFFFFFFFFFFFFFFFFFFFFF
@8457
ACTCGTCCACGGATTATCTCAACAAACAGC
+
FFFFFFFFFFFFFFFFFFFFFFFFFFFFFF
@8458
ACTCGTCCTCGCATTACATCCACCAAAACC
+
FFFFFFFFFFFFFFFFFFFFFFFFFFFFFF
@8459
ACTTGTTCTCGAATTGTGTAAACAAAGACC
+
FFFFFFFFFFFFFFFFFFFFFFFFFFFFFF
@8460
ACTCGTCTACGGATTTTTTACGCCAGGACC
+
FFFFFFFFFFFFFFFFFFFFFFFFFFFFFF
@8461
TCTCGTCCACGTATTGACTACATCAAGACC
+
FFFFFFFFFFFFFFFFFFFFFFFFFFFFFF
@8462
GCTAGTTGTCGTATTACCTCCACAATGACC
+
FFFFFFFFFFFFFFFFFFFFFFFFFFFFFF
@8463
CCTCGTCCTCGAATTTTGTCCACCATTACC
+
FFFFFFFFFFFFFFFFFFFFFFFFFFFFFF
@8464
ACTCGTTGGCGGATTGGCTCAACCACGAGC
+
FFFFFFFFFFFFFFFFFFFFFFFFFFFFFF
@8465
ACTTGCACACGGATTGGACCCTCAATCACC
+
FFFFFFFFFFFFFFFFFFFFFFFFFFFFFF
@8466
TCTTGTTGGCGAATTAACCCAACCATTACC
+
FFFFFFFFFFFFFFFFFFFFFFFFFFFFFF
@8467
CCTAGTTCACGGATTGCGTAAACAAACACC
+
FFFFFFFFFFFFFFFFFFFFFFFFFFFFFF
@8468
ACTAGTTCACGAATTCTATAACCAAAAACC
+
FFFFFFFFFFFFFFFFFFFFFFFFFFFFFF
@8469
TCGAGTCGGCGAATTCAGTCTACCAAGACC
+
FFFFFFFFFFFFFFFFFFFFFFFFFFFFFF
@8470
ACTTGTCGACGGATTCCCCCCACAAAGACC
+
FFFFFFFFFFFFFFFFFFFFFFFFFFFFFF
@8471
ACTTGTAGGCGAATTGGATAATCCATGACC
+
FFFFFFFFFFFFFFFFFFFFFFFFFFFFFF
@8472
CCTGGCTCACGAATTGGGTCCCCAACGACC
+
FFFFFFFFFFFFFFFFFFFFFFFFFFFFFF
@8473
ACTCGTCGACGCAATCCGTAAACAACGACC
+
FFFFFFFFFFFFFFFFFFFFFFFFFFFFFF
@8474
ACTTGTCGACGCATTACCTACATCAGGACC
+
FFFFFFFFFFFFFFFFFFFFFFFFFFFFFF
@8475
ACTCGTCCGCGGATTATACAGACCATGACC
+
FFFFFFFFFFFFFFFFFFFFFFFFFFFFFF
@8476
TCTCGTAGACGTAATGACCAAACCAAGACC
+
FFFFFFFFFFFFFFFFFFFFFFFFFFFFFF
@8477
ACTGGACCACGTACTGTCTAAACCATAACC
+
FFFFFFFFFFFFFFFFFFFFFFFFFFFFFF
@8478
ACTCGTTCACGAACTAAATCCACCATGACC
+
FFFFFFFFFFFFFFFFFFFFFFFFFFFFFF
@8479
CCTTGCCTACGGATTGTCTCCCCCATAAGC
+
FFFFFFFFFFFFFFFFFFFFFFFFFFFFFF
@8480
ACTTGCACACGAATTGGTCAAACAATAATC
+
FFFFFFFFFFFFFFFFFFFFFFFFFFFFFF
@8481
ACTCGTCTGCGGATTGCACCCACCACAACC
+
FFFFFFFFFFFFFFFFFFFFFFFFFFFFFF
@8482
ACGTGCTCACGGATAGTCTCTACCAAGACC
+
FFFFFFFFFFFFFFFFFFFFFFFFFFFFFF
@8483
ACGAGTTGACGGAATATCTCCATAATAACC
+
FFFFFFFFFFFFFFFFFFFFFFFFFFFFFF
@8484
ACTCGCTCGCGAAGTACCCCCACCACGACC
+
FFFFFFFFFFFFFFFFFFFFFFFFFFFFFF
@8485
ACGAGCAGTCGTACTAAATATGCCACGAGC
+
FFFFFFFFFFFFFFFFFFFFFFFFFFFFFF
@8486
ACTCGTACTCGAACTAGGCAAACCAAAACC
+
FFFFFFFFFFFFFFFFFFFFFFFFFFFFFF
@8487
ACTCGTTTGCGGAATACATACAGCACAAGC
+
FFFFFFFFFFFFFFFFFFFFFFFFFFFFFF
@8488
ACTCGCACGCGTATTGGTCATACCACGACC
+
FFFFFFFFFFFFFFFFFFFFFFFFFFFFFF
@8489
ACTCGTAGACGAACTGCTTAGGCAACCACC
+
FFFFFFFFFFFFFFFFFFFFFFFFFFFFFF
@8490
ACTTGTTGACGTATTGCCCGCACAATGACC
+
FFFFFFFFFFFFFFFFFFFFFFFFFFFFFF
@8491
ACCAGCCGACTCAATACTCCAACCAACACC
+
FFFFFFFFFFFFFFFFFFFFFFFFFFFFFF
@8492
ACTTGTCCGCGAAATGCCTCGACAAAGACC
+
FFFFFFFFFFFFFFFFFFFFFFFFFFFFFF
@8493
ACTGGTCCTCTGATTCAATACATAATGATC
+
FFFFFFFFFFFFFFFFFFFFFFFFFFFFFF
@8494
TCTCGCCGGCGCATTGCCTCAACCACCAAC
+
FFFFFFFFFFFFFFFFFFFFFFFFFFFFFF
@8495
ACTAGCCGACGAACCAAGTCAATAATGACC
+
FFFFFFFFFFFFFFFFFFFFFFFFFFFFFF
@8496
ACTAGTACGCGTAATACACACACCATGAGC
+
FFFFFFFFFFFFFFFFFFFFFFFFFFFFFF
@8497
ACTAGTTGACGAATTGCGTCCACCATAACC
+
FFFFFFFFFFFFFFFFFFFFFFFFFFFFFF
@8498
ACTAGCTCTCGGATTATACAAAAGAGAACC
+
FFFFFFFFFFFFFFFFFFFFFFFFFFFFFF
@8499
ACTCGTAGACGAATTAACTACTTCATGACC
+
FFFFFFFFFFFFFFFFFFFFFFFFFFFFFF
@8500
ACTAGTTCGCGTATTACATCCACAAGGACC
+
FFFFFFFFFFFFFFFFFFFFFFFFFFFFFF
@8501
ACTAGTCAGCGGATTAGATACGCAACGACC
+
FFFFFFFFFFFFFFFFFFFFFFFFFFFFFF
@8502
ACTCGTGGGCGCATTAGATACAATATGACC
+
FFFFFFFFFFFFFFFFFFFFFFFFFFFFFF
@8503
ACTGGACGACGAATTACGCCCCCTACGATC
+
FFFFFFFFFFFFFFFFFFFFFFFFFFFFFF
@8504
ACTGGTCCACGAATTGTCTACCCCATAACC
+
FFFFFFFFFFFFFFFFFFFFFFFFFFFFFF
@8505
ACTCGCCCACGGATCGACTAGACAATGAGC
+
FFFFFFFFFFFFFFFFFFFFFFFFFFFFFF
@8506
ACTTGTACGCGGAATATCTCCACTACCAGC
+
FFFFFFFFFFFFFFFFFFFFFFFFFFFFFF
@8507
ACTAGTCCGCGCAATATCTAGAAGACGACC
+
FFFFFFFFFFFFFFFFFFFFFFFFFFFFFF
@8508
ACTAGTAGACGGATTATCCCCACCAGAAGC
+
FFFFFFFFFFFFFFFFFFFFFFFFFFFFFF
@8509
ACTCGTGCGCGTATTACCTAAACCAACACC
+
FFFFFFFFFFFFFFFFFFFFFFFFFFFFFF
@8510
ACTCGTCGGCGTAGTATCTCTACCAGGACC
+
FFFFFFFFFFFFFFFFFFFFFFFFFFFFFF
@8511
ACTAGTTCACGGAATAGACACACTATGACC
+
FFFFFFFFFFFFFFFFFFFFFFFFFFFFFF
@8512
ACTCGTTGACGAAATCTCCCTACCACAACA
+
FFFFFFFFFFFFFFFFFFFFFFFFFFFFFF
@8513
ACTCGTGCGCGGATAAGCTATACCAAGACC
+
FFFFFFFFFFFFFFFFFFFFFFFFFFFFFF
@8514
ACGCGTTTACTTATTGCCTCCCCAAAGACC
+
FFFFFFFFFFFFFFFFFFFFFFFFFFFFFF
@8515
ACTGGCTCACGAATTGCATACACCAAAACC
+
FFFFFFFFFFFFFFFFFFFFFFFFFFFFFF
@8516
CCTAGTACGCGGAATGAGTCCACAATGACC
+
FFFFFFFFFFFFFFFFFFFFFFFFFFFFFF
@8517
ACTCGCCGACGTAATTATCCATCCACGAGC
+
FFFFFFFFFFFFFFFFFFFFFFFFFFFFFF
@8518
ACTCGTTGGCGCATTGAACCCACAACGACC
+
FFFFFFFFFFFFFFFFFFFFFFFFFFFFFF
@8519
ACGAGTCGGCGGATTGTACCTACCACTACC
+
FFFFFFFFFFFFFFFFFFFFFFFFFFFFFF
@8520
ACTGGTACACGAATATTCTCCACCATCAGC
+
FFFFFFFFFFFFFFFFFFFFFFFFFFFFFF
@8521
ACTAGTTGTCGAATTAGGTCTACGATTATC
+
FFFFFFFFFFFFFFFFFFFFFFFFFFFFFF
@8522
ACTAGTTCGCGGATTCCCTCTACAAACACC
+
FFFFFFFFFFFFFFFFFFFFFFFFFFFFFF
@8523
ACTCGTCCACGAATTGCTCATAGAATAACC
+
FFFFFFFFFFFFFFFFFFFFFFFFFFFFFF
@8524
ACTCGTTTGCGGATTACCTCCCTCATGACC
+
FFFFFFFFFFFFFFFFFFFFFFFFFFFFFF
@8525
ACTTGCCTACGCATTTTATACACCAAAACC
+
FFFFFFFFFFFFFFFFFFFFFFFFFFFFFF
@8526
ACTTGTCGACGAATTATCTCCATCAAGACC
+
FFFFFFFFFFFFFFFFFFFFFFFFFFFFFF
@8527
ACTAGTACACGGATTTATTACATCAGCACC
+
FFFFFFFFFFFFFFFFFFFFFFFFFFFFFF
@8528
ACTCGTTGACGAAAAAGACCAACTATCATC
+
FFFFFFFFFFFFFFFFFFFFFFFFFFFFFF
@8529
ACTCGTCGGCGGATTTCATACACCATTACC
+
FFFFFFFFFFFFFFFFFFFFFFFFFFFFFF
@8530
ACTCGGACGCGAATTGACTACACCAATACC
+
FFFFFFFFFFFFFFFFFFFFFFFFFFFFFF
@8531
CCTCGTTCACGAATTAGCCCCACCATAACC
+
FFFFFFFFFFFFFFFFFFFFFFFFFFFFFF
@8532
ACTAGCCCACGAACTATCTACACTAAGAGC
+
FFFFFFFFFFFFFFFFFFFFFFFFFFFFFF
@8533
ACTGGTTGACGGATTGGGCACGCCAAGACC
+
FFFFFFFFFFFFFFFFFFFFFFFFFFFFFF
@8534
ACTGGTCGACGTATTAGCCACACAAAAACC
+
FFFFFFFFFFFFFFFFFFFFFFFFFFFFFF
@8535
ACTGGTCGACGAATTAAGCAAACTATCACC
+
FFFFFFFFFFFFFFFFFFFFFFFFFFFFFF
@8536
ACTCGTCCACGAAATTTCCATTGAAAGACC
+
FFFFFFFFFFFFFFFFFFFFFFFFFFFFFF
@8537
ACTGGTTGACGTAATACCTACACCAGGACC
+
FFFFFFFFFFFFFFFFFFFFFFFFFFFFFF
@8538
GCTTGTCGGCGGATTCCGTACACCAAGACC
+
FFFFFFFFFFFFFFFFFFFFFFFFFFFFFF
@8539
ACTTGTTGACGCATTGTTCACAACAACACC
+
FFFFFFFFFFFFFFFFFFFFFFFFFFFFFF
@8540
ACTAGTCCGCGGAATACGTAAACAAAAACC
+
FFFFFFFFFFFFFFFFFFFFFFFFFFFFFF
@8541
ACTAGTCTACGAATTGGCCACCCCAAGACC
+
FFFFFFFFFFFFFFFFFFFFFFFFFFFFFF
@8542
ACATGCTGACGAATTACTTAGACAAAGAGC
+
FFFFFFFFFFFFFFFFFFFFFFFFFFFFFF
@8543
ACGTGCTGGCGGATTAGACACACCAGAACC
+
FFFFFFFFFFFFFFFFFFFFFFFFFFFFFF
@8544
ACGTGTAGGCGGATTACGCACACCATAAAC
+
FFFFFFFFFFFFFFFFFFFFFFFFFFFFFF
@8545
ACTAGTCCACGTATTGGCTCTACTAGGATC
+
FFFFFFFFFFFFFFFFFFFFFFFFFFFFFF
@8546
ACTGGCTGACGAATCACGTCCCCCAGGACC
+
FFFFFFFFFFFFFFFFFFFFFFFFFFFFFF
@8547
TCTCGTCGACGAATTAGTTCTACCAAGACC
+
FFFFFFFFFFFFFFFFFFFFFFFFFFFFFF
@8548
ACTTGACCGCGCATTAACTACAGCATAACT
+
FFFFFFFFFFFFFFFFFFFFFFFFFFFFFF
@8549
ACTCGTACACGCATTGGCTAGATAATTACC
+
FFFFFFFFFFFFFFFFFFFFFFFFFFFFFF
@8550
ACGCGTCGGCGCAATACATAAATAAATACC
+
FFFFFFFFFFFFFFFFFFFFFFFFFFFFFF
@8551
ACTCGCCCGCGGATTACCCCCACCATCACC
+
FFFFFFFFFFFFFFFFFFFFFFFFFFFFFF
@8552
ACTCGTTCACGGATTATGTCACCTATAACC
+
FFFFFFFFFFFFFFFFFFFFFFFFFFFFFF
@8553
TCTCGTCGACGAATTGGCTCCCTCAAGACC
+
FFFFFFFFFFFFFFFFFFFFFFFFFFFFFF
@8554
ACTCGTCCGCGAATTGTCTAGCCCACGACC
+
FFFFFFFFFFFFFFFFFFFFFFFFFFFFFF
@8555
ACTAGTCGACGAATTGCATCCGACATGACC
+
FFFFFFFFFFFFFFFFFFFFFFFFFFFFFF
@8556
ACTCGTGGACGCATTGGATACACTAGTAGC
+
FFFFFFFFFFFFFFFFFFFFFFFFFFFFFF
@8557
ACTAGTCCACGAATTACCTCCTCTAGGACC
+
FFFFFFFFFFFFFFFFFFFFFFFFFFFFFF
@8558
ACTGGCAGGCGAATTGTTTCGCCAATAACC
+
FFFFFFFFFFFFFFFFFFFFFFFFFFFFFF
@8559
ACTGGTCCACGGATTGCCTACATCAATATC
+
FFFFFFFFFFFFFFFFFFFFFFFFFFFFFF
@8560
ACTCGTAGACGTATTAACTACATCATCACC
+
FFFFFFFFFFFFFFFFFFFFFFFFFFFFFF
@8561
ACGCGTGGACGGAATAGCTACACCAAGACC
+
FFFFFFFFFFFFFFFFFFFFFFFFFFFFFF
@8562
ACTCGTTCACGAAATATTTCTACCACTACC
+
FFFFFFFFFFFFFFFFFFFFFFFFFFFFFF
@8563
TCTAGTTCGCGAACTAGCCCCACCAACACC
+
FFFFFFFFFFFFFFFFFFFFFFFFFFFFFF
@8564
ACTTGTTCACGAATTATCTCCACTACGACC
+
FFFFFFFFFFFFFFFFFFFFFFFFFFFFFF
@8565
ACATGTCGTCGAATTGAGTCCACCAAGACC
+
FFFFFFFFFFFFFFFFFFFFFFFFFFFFFF
@8566
ACTTGCCTACGAATTGGCTAAACTAATACC
+
FFFFFFFFFFFFFFFFFFFFFFFFFFFFFF
@8567
ACATGCTCGCGAATTAGATCAACCATAAGC
+
FFFFFFFFFFFFFFFFFFFFFFFFFFFFFF
@8568
ACGAGTCCGCGCATTAAATAAACCATAACC
+
FFFFFFFFFFFFFFFFFFFFFFFFFFFFFF
@8569
ACGCGTTCGCGAATCGAGTCCACCAAAACC
+
FFFFFFFFFFFFFFFFFFFFFFFFFFFFFF
@8570
ACTCGTCGGCGAATTACGTACACAACGACC
+
FFFFFFFFFFFFFFFFFFFFFFFFFFFFFF
@8571
ACGCGTTGACGGATAAACTATGCCAGGACC
+
FFFFFFFFFFFFFFFFFFFFFFFFFFFFFF
@8572
ACTCGTCGACGAATTAGCTCCCGGATAACC
+
FFFFFFFFFFFFFFFFFFFFFFFFFFFFFF
@8573
CCGAGTCGACTAATTGGGTACACCATGACC
+
FFFFFFFFFFFFFFFFFFFFFFFFFFFFFF
@8574
ACTCGTGCGCGAATTGCGTCCACCACGAGC
+
FFFFFFFFFFFFFFFFFFFFFFFFFFFFFF
@8575
ACTTGTTCGCGAAATGGCTATACCAACACC
+
FFFFFFFFFFFFFFFFFFFFFFFFFFFFFF
@8576
ACGCGTCGACGTATTAAGTATACAAACACA
+
FFFFFFFFFFFFFFFFFFFFFFFFFFFFFF
@8577
ACTCGTCCACGAATTACCTACACTATCACC
+
FFFFFFFFFFFFFFFFFFFFFFFFFFFFFF
@8578
ACTGGTCGACGGAATGAGTAAATCACAAGC
+
FFFFFFFFFFFFFFFFFFFFFFFFFFFFFF
@8579
ACTAGTAGTCGCATTGCTCACACCATGACC
+
FFFFFFFFFFFFFFFFFFFFFFFFFFFFFF
@8580
TCTGGTCGACGGATTAACTACACAAGAACC
+
FFFFFFFFFFFFFFFFFFFFFFFFFFFFFF
@8581
TCTAGTCGACGTACTCAGTACAACACGATC
+
FFFFFFFFFFFFFFFFFFFFFFFFFFFFFF
@8582
ACTTGTCGACGGATTGTATACACCAGCACC
+
FFFFFFFFFFFFFFFFFFFFFFFFFFFFFF
@8583
ACTCGCGGACGGATTGGGTCCGCCACGACA
+
FFFFFFFFFFFFFFFFFFFFFFFFFFFFFF
@8584
ACTAGTCGACGAATGAACCCCATAAGGACC
+
FFFFFFFFFFFFFFFFFFFFFFFFFFFFFF
@8585
TCTTGTCGACGAATTACCCCCACTAACAAC
+
FFFFFFFFFFFFFFFFFFFFFFFFFFFFFF
@8586
ACTAGCTGACGAATTACATACCCCAAGACC
+
FFFFFFFFFFFFFFFFFFFFFFFFFFFFFF
@8587
ACTTGTAGACGCAATACATACACAACGACC
+
FFFFFFFFFFFFFFFFFFFFFFFFFFFFFF
@8588
ACTCGTCCACGTATTAAATCCCCAATTAGC
+
FFFFFFFFFFFFFFFFFFFFFFFFFFFFFF
@8589
TCTAGTGGACGTATACAGTAATCTACTATC
+
FFFFFFFFFFFFFFFFFFFFFFFFFFFFFF
@8590
ACGTGTCGACGGAATATTTACACAACTAGC
+
FFFFFFFFFFFFFFFFFFFFFFFFFFFFFF
@8591
ACTCGTCCGCGGATTGAGCCCACAATGACC
+
FFFFFFFFFFFFFFFFFFFFFFFFFFFFFF
@8592
ACTCGTTGGCGGATTACCTCCACCAAGACC
+
FFFFFFFFFFFFFFFFFFFFFFFFFFFFFF
@8593
ACTAGGAGGCGAATTACATCAACTATGACC
+
FFFFFFFFFFFFFFFFFFFFFFFFFFFFFF
@8594
ACTCGTCCACGAATTAGGCCCACCACAAGC
+
FFFFFFFFFFFFFFFFFFFFFFFFFFFFFF
@8595
TCATGAACTCGGAATAACTACACAAGAAGC
+
FFFFFFFFFFFFFFFFFFFFFFFFFFFFFF
@8596
ACTCGTCGGCGGAATGTATACAAAAAGACC
+
FFFFFFFFFFFFFFFFFFFFFFFFFFFFFF
@8597
ACTTGTTCACGAAAATTATACACAACGACC
+
FFFFFFFFFFFFFFFFFFFFFFFFFFFFFF
@8598
ACTAGTTCGCGAAGTTGGCAAACAAAGAGC
+
FFFFFFFFFFFFFFFFFFFFFFFFFFFFFF
@8599
ACTTGTCGACGAAATGTGTACACCAAGACC
+
FFFFFFFFFFFFFFFFFFFFFFFFFFFFFF
@8600
ACTTGTCGACGCATTACTTACCCCACGACC
+
FFFFFFFFFFFFFFFFFFFFFFFFFFFFFF
@8601
ACTAGTCGACGGATTGACTCTAACAAAACC
+
FFFFFFFFFFFFFFFFFFFFFFFFFFFFFF
@8602
ACTCGTCGACGGATTACGCACACCAGGACC
+
FFFFFFFFFFFFFFFFFFFFFFFFFFFFFF
@8603
ACTGGTTCGCGGATTAAATCCAACAACACC
+
FFFFFFFFFFFFFFFFFFFFFFFFFFFFFF
@8604
ACGCGTTCACGTATTAGCTACACCATGACC
+
FFFFFFFFFFFFFFFFFFFFFFFFFFFFFF
@8605
ACGTGTCTACGAATTATTTCGACCAAGATC
+
FFFFFFFFFFFFFFFFFFFFFFFFFFFFFF
@8606
ACTTGTTCGCGGAATAACTAATCAAGAACC
+
FFFFFFFFFFFFFFFFFFFFFFFFFFFFFF
@8607
TCTGGTCCGCGAACTAGCTACACCAAGATC
+
FFFFFFFFFFFFFFFFFFFFFFFFFFFFFF
@8608
ACTTGTACGCGGAGTAAATACCGCACGACC
+
FFFFFFFFFFFFFFFFFFFFFFFFFFFFFF
@8609
ACTTGTTCACGGATTAAGTACACCAGAACC
+
FFFFFFFFFFFFFFFFFFFFFFFFFFFFFF
@8610
ACTAGTACTCGGATTAGCTACCCTATGACC
+
FFFFFFFFFFFFFFFFFFFFFFFFFFFFFF
@8611
GCTTGTCGGCGTATAAGATCTGCAATGACC
+
FFFFFFFFFFFFFFFFFFFFFFFFFFFFFF
@8612
ACTCGTCGACGAATTAGGTACACAACGAGC
+
FFFFFFFFFFFFFFFFFFFFFFFFFFFFFF
@8613
ACTCGTCCACGAAATACCTCCGGCATGACC
+
FFFFFFFFFFFFFFFFFFFFFFFFFFFFFF
@8614
ACTCGTCGACGCATTAGGTACACCAACACC
+
FFFFFFFFFFFFFFFFFFFFFFFFFFFFFF
@8615
ACTGGTACGCGGATTACACGGACTAAGACC
+
FFFFFFFFFFFFFFFFFFFFFFFFFFFFFF
@8616
ACTGGTCCACGCATTGATTCCATCAAGACC
+
FFFFFFFFFFFFFFFFFFFFFFFFFFFFFF
@8617
ACTAGCCGACGAAATAGGCACACCAGGACC
+
FFFFFFFFFFFFFFFFFFFFFFFFFFFFFF
@8618
ACGTGTCGTCGTAATATCTACACCAAGACC
+
FFFFFFFFFFFFFFFFFFFFFFFFFFFFFF
@8619
ACTTGTTCACGAATTATCCCCCCCAGGACC
+
FFFFFFFFFFFFFFFFFFFFFFFFFFFFFF
@8620
ACTTGTTCACGGGTTGCCTGACCCAAAAGC
+
FFFFFFFFFFFFFFFFFFFFFFFFFFFFFF
@8621
ACTGGTTCACGCAATTGCTAAATCAAGACC
+
FFFFFFFFFFFFFFFFFFFFFFFFFFFFFF
@8622
ACTCGTCGTCGAATTAGGCCCACCACGAGC
+
FFFFFFFFFFFFFFFFFFFFFFFFFFFFFF
@8623
GCTTGTTAGCGTATTATGTACATAACGAGC
+
FFFFFFFFFFFFFFFFFFFFFFFFFFFFFF
@8624
ACCCGTTCACGAATTACCCAGTCTAGGACC
+
FFFFFFFFFFFFFFFFFFFFFFFFFFFFFF
@8625
ACTCGTCCACGAAAAATTTCCATCAATAAC
+
FFFFFFFFFFFFFFFFFFFFFFFFFFFFFF
@8626
ACTTGTACGCGAATTGCCCGAATCAAGAGC
+
FFFFFFFFFFFFFFFFFFFFFFFFFFFFFF
@8627
ACACGTTGGCGCATTTCGTCAACCACAACC
+
FFFFFFFFFFFFFFFFFFFFFFFFFFFFFF
@8628
TCTTGCCGACGCATTTACTCCACTAAAACC
+
FFFFFFFFFFFFFFFFFFFFFFFFFFFFFF
@8629
GCTAGCCAGCGTATTACGCACATAAAAACC
+
FFFFFFFFFFFFFFFFFFFFFFFFFFFFFF
@8630
ACTCGCCCACGGATTAAATACACCATGACC
+
FFFFFFFFFFFFFFFFFFFFFFFFFFFFFF
@8631
CCTGGTTGACGTATTATGTAAGCCAAGATC
+
FFFFFFFFFFFFFFFFFFFFFFFFFFFFFF
@8632
CCTAGTCGACGTATTATCCACACAATGACC
+
FFFFFFFFFFFFFFFFFFFFFFFFFFFFFF
@8633
ACTCGTCCACGTATTATGTCCCACACGACC
+
FFFFFFFFFFFFFFFFFFFFFFFFFFFFFF
@8634
ACTTGCCGACGGATTATATCCACCAATACC
+
FFFFFFFFFFFFFFFFFFFFFFFFFFFFFF
@8635
ACTCGTCCACGTATTACCTCCCCCAAGACC
+
FFFFFFFFFFFFFFFFFFFFFFFFFFFFFF
@8636
ACAGGTATACGGATTTTCTACCCTAAAACC
+
FFFFFFFFFFFFFFFFFFFFFFFFFFFFFF
@8637
ACTAGTCCGCGAATTGTCTCCATCACTACC
+
FFFFFFFFFFFFFFFFFFFFFFFFFFFFFF
@8638
ACTCGTGCACGAATTAAACCCACCAGGACC
+
FFFFFFFFFFFFFFFFFFFFFFFFFFFFFF
@8639
CCTGGTCCGCGGATTCCCTCGACAAAGACA
+
FFFFFFFFFFFFFFFFFFFFFFFFFFFFFF
@8640
ACTTGCTCACGAATTAGGCAAACAATGACC
+
FFFFFFFFFFFFFFFFFFFFFFFFFFFFFF
@8641
ACTTGCTCGCGAATTTTATACCCCAAAACC
+
FFFFFFFFFFFFFFFFFFFFFFFFFFFFFF
@8642
ACTCGTCTGCGGAATACGTCAACCAAGACC
+
FFFFFFFFFFFFFFFFFFFFFFFFFFFFFF
@8643
ACTCGTCCACGAATTTACTCTCCTAAGACC
+
FFFFFFFFFFFFFFFFFFFFFFFFFFFFFF
@8644
ACTCGTACTCGCATTAACTAAACAAGGACC
+
FFFFFFFFFFFFFFFFFFFFFFFFFFFFFF
@8645
ACGCGTACACGAAATCGCTCCGTAATGACC
+
FFFFFFFFFFFFFFFFFFFFFFFFFFFFFF
@8646
ACTCGTACACGCAATAGACACCCCAAAACC
+
FFFFFFFFFFFFFFFFFFFFFFFFFFFFFF
@8647
ACGTGGCGGCGCAATACGTCCACAAGGACC
+
FFFFFFFFFFFFFFFFFFFFFFFFFFFFFF
@8648
ACTGGTCCACGGAAAGTCCACACCAAGAGC
+
FFFFFFFFFFFFFFFFFFFFFFFFFFFFFF
@8649
ACTCGTCGGCGTATTGCGCCCACAAGGATC
+
FFFFFFFFFFFFFFFFFFFFFFFFFFFFFF
@8650
ACTTGTTCACTAATTGCCTCGACAATGACC
+
FFFFFFFFFFFFFFFFFFFFFFFFFFFFFF
@8651
ACTCGTAGACGAATTAGGTAAACCAGAAGC
+
FFFFFFFFFFFFFFFFFFFFFFFFFFFFFF
@8652
ACTGGTTCTCTTATTGCGTAGAACAGCACC
+
FFFFFFFFFFFFFFFFFFFFFFFFFFFFFF
@8653
ACTAGCTCGCGGATTGCGCACCCCATGAGC
+
FFFFFFFFFFFFFFFFFFFFFFFFFFFFFF
@8654
ACTGGCGCGCGTATTGTGCCCCCCAGAAGA
+
FFFFFFFFFFFFFFFFFFFFFFFFFFFFFF
@8655
ACTTGTCGACGGAATATCTACTCCAACACC
+
FFFFFFFFFFFFFFFFFFFFFFFFFFFFFF
@8656
ACGCGTAGGCGCATCGCATCCAACAAGACC
+
FFFFFFFFFFFFFFFFFFFFFFFFFFFFFF
@8657
ACTTGTCGACGAAAAGGCTACACCAGAACC
+
FFFFFFFFFFFFFFFFFFFFFFFFFFFFFF
@8658
ACTTGTCCACGAATTCTGTAGACAAAAAGC
+
FFFFFFFFFFFFFFFFFFFFFFFFFFFFFF
@8659
ACTAGTATTCGAATTATGTACTCAATGACC
+
FFFFFFFFFFFFFFFFFFFFFFFFFFFFFF
@8660
ACTCGTCAACGAATTAAATCTACAAGGAGC
+
FFFFFFFFFFFFFFFFFFFFFFFFFFFFFF
@8661
ACTCGTCCGCGAATTCGTTCCAGAACTACC
+
FFFFFFFFFFFFFFFFFFFFFFFFFFFFFF
@8662
ACTAGTTCGCGGATTGGTTCTACTATTACC
+
FFFFFFFFFFFFFFFFFFFFFFFFFFFFFF
@8663
ACTAGTCGACGGAATGATCACAAAAAGACC
+
FFFFFFFFFFFFFFFFFFFFFFFFFFFFFF
@8664
ACTCGGCGACGAATTGGGTCTCCCAGGACC
+
FFFFFFFFFFFFFFFFFFFFFFFFFFFFFF
@8665
ACGCGTCCGCGAAATCCGTAGACAACTACC
+
FFFFFFFFFFFFFFFFFFFFFFFFFFFFFF
@8666
GCTCGTCGACGGAATATCTCCCCCACGACC
+
FFFFFFFFFFFFFFFFFFFFFFFFFFFFFF
@8667
ACTCGTCCACGGATTAGATCAACCAAGACC
+
FFFFFFFFFFFFFFFFFFFFFFFFFFFFFF
@8668
ACTCGTCCGCGAAATAACTAAACCATCACC
+
FFFFFFFFFFFFFFFFFFFFFFFFFFFFFF
@8669
ACTGGCCGACGAATTATCTCCCCTAAGACC
+
FFFFFFFFFFFFFFFFFFFFFFFFFFFFFF
@8670
ACTCGTAGGCGGATTGGTTATACCACTACC
+
FFFFFFFFFFFFFFFFFFFFFFFFFFFFFF
@8671
CCTTGTTCGCGCATTGAATCACCCACTACC
+
FFFFFFFFFFFFFFFFFFFFFFFFFFFFFF
@8672
ACGCGCCCGCGTATTACCCAACCAATGACC
+
FFFFFFFFFFFFFFFFFFFFFFFFFFFFFF
@8673
ACTAGCCCGCGGATTGCATACATTAAAACC
+
FFFFFFFFFFFFFFFFFFFFFFFFFFFFFF
@8674
ACTCGTCGACGAATTACATACGCTACAACC
+
FFFFFFFFFFFFFFFFFFFFFFFFFFFFFF
@8675
ACTAGTATACGGAATCTGTACCCTACTATC
+
FFFFFFFFFFFFFFFFFFFFFFFFFFFFFF
@8676
ACTCGTCCGCGAATCGCATACACCACGAGC
+
FFFFFFFFFFFFFFFFFFFFFFFFFFFFFF
@8677
ACTTGTCGACGTAATACGTAAACCAAGACC
+
FFFFFFFFFFFFFFFFFFFFFFFFFFFFFF
@8678
CCTTGTATACGGATTAGATCACCAAAGATC
+
FFFFFFFFFFFFFFFFFFFFFFFFFFFFFF
@8679
ACTTGTACTCGGAGTACGTACACCAAGACC
+
FFFFFFFFFFFFFFFFFFFFFFFFFFFFFF
@8680
ACTCGTACGCGTAATATTCAAACAAACACC
+
FFFFFFFFFFFFFFFFFFFFFFFFFFFFFF
@8681
TCTAGGGCACGAATTGCTCACACAATGACC
+
FFFFFFFFFFFFFFFFFFFFFFFFFFFFFF
@8682
ACTCGTTGGCGGAATGTGCACACCATAACC
+
FFFFFFFFFFFFFFFFFFFFFFFFFFFFFF
@8683
ACTTGGCCACGGAATACCTAAACCACGACC
+
FFFFFFFFFFFFFFFFFFFFFFFFFFFFFF
@8684
ACTCGTCTACTTACTGCCCACACAACCACC
+
FFFFFFFFFFFFFFFFFFFFFFFFFFFFFF
@8685
ACTGGTCGACGTATTATGTGCCCAAGAACC
+
FFFFFFFFFFFFFFFFFFFFFFFFFFFFFF
@8686
ACTAGTGGACGAAATGTGTACATCAGGACC
+
FFFFFFFFFFFFFFFFFFFFFFFFFFFFFF
@8687
ACTTGTCGACGAATTAGGTAGACCAACACC
+
FFFFFFFFFFFFFFFFFFFFFFFFFFFFFF
@8688
ACTTGTCGACGAAATGCCTAGACCAGGACC
+
FFFFFFFFFFFFFFFFFFFFFFFFFFFFFF
@8689
ACTAGTTGGCTAAACGACTAACCAAAGATC
+
FFFFFFFFFFFFFFFFFFFFFFFFFFFFFF
@8690
ACTAGGCCGCGAAATGTTTAGACCATAACC
+
FFFFFFFFFFFFFFFFFFFFFFFFFFFFFF
@8691
ACTAGTTCACGAAATGGGCCGATCACGACC
+
FFFFFFFFFFFFFFFFFFFFFFFFFFFFFF
@8692
ACTAGTACACGTATTGAGCACACTAGCAGC
+
FFFFFFFFFFFFFFFFFFFFFFFFFFFFFF
@8693
ACTTGTCGACGAATTTCATCCACTATGACC
+
FFFFFFFFFFFFFFFFFFFFFFFFFFFFFF
@8694
ACGCGTGGACGGATTCAGTAGACCAAGACC
+
FFFFFFFFFFFFFFFFFFFFFFFFFFFFFF
@8695
ACTCGTCGACGAATTGGCTCCCCCAAGACC
+
FFFFFFFFFFFFFFFFFFFFFFFFFFFFFF
@8696
ACTCGTTGGCGGATTAACTCCACCACGACC
+
FFFFFFFFFFFFFFFFFFFFFFFFFFFFFF
@8697
ACTAGTCTGCGTATTAGCTACTATACCACC
+
FFFFFFFFFFFFFFFFFFFFFFFFFFFFFF
@8698
ACTAGTACACGTATTAAATCTACAATGAGC
+
FFFFFFFFFFFFFFFFFFFFFFFFFFFFFF
@8699
ACGCGTCCACGGATTGCCCCCACCAACACC
+
FFFFFFFFFFFFFFFFFFFFFFFFFFFFFF
@8700
ACTAGCCGGCGAATTACACCCAATACGACA
+
FFFFFFFFFFFFFFFFFFFFFFFFFFFFFF
@8701
ACTAGCCCGCGCATTAAACAAACAAGGACC
+
FFFFFFFFFFFFFFFFFFFFFFFFFFFFFF
@8702
ACTCGTCGGCGCATTAAATACACCATTACC
+
FFFFFFFFFFFFFFFFFFFFFFFFFFFFFF
@8703
ACTGGTAGGCGCAATGAATCAACCATAATC
+
FFFFFFFFFFFFFFFFFFFFFFFFFFFFFF
@8704
ACGAGTACGCGTATTATCTACAATAAGACC
+
FFFFFFFFFFFFFFFFFFFFFFFFFFFFFF
@8705
ACTAGTTGGCGGAATGCCTCCGCCAGGACC
+
FFFFFFFFFFFFFFFFFFFFFFFFFFFFFF
@8706
ACTAGCTGGCGTATTAGATCGATCATAACC
+
FFFFFFFFFFFFFFFFFFFFFFFFFFFFFF
@8707
ACTCGTAGGCGTATTGCATCTATCATGACC
+
FFFFFFFFFFFFFFFFFFFFFFFFFFFFFF
@8708
ACTTGCCCGCGTAACGCCTCCACCATTACC
+
FFFFFFFFFFFFFFFFFFFFFFFFFFFFFF
@8709
ACTAGCATGCGAATTAACCACCCAAAAAGC
+
FFFFFFFFFFFFFFFFFFFFFFFFFFFFFF
@8710
ACTGGTCCACGAAATAGATCCACCACGACC
+
FFFFFFFFFFFFFFFFFFFFFFFFFFFFFF
@8711
ACGCGTCGACGAAATACCTCCACCAGAACC
+
FFFFFFFFFFFFFFFFFFFFFFFFFFFFFF
@8712
ACTTGCAGACGGATTACGCAAACAATGACC
+
FFFFFFFFFFFFFFFFFFFFFFFFFFFFFF
@8713
ACTCGCCGGCGAAATAACCACATAAAGAGC
+
FFFFFFFFFFFFFFFFFFFFFFFFFFFFFF
@8714
ACGTGTAGGCGAATTGCGCCCATTATGACC
+
FFFFFFFFFFFFFFFFFFFFFFFFFFFFFF
@8715
ACTTGTCGGCGAATTGCATACACAACGACC
+
FFFFFFFFFFFFFFFFFFFFFFFFFFFFFF
@8716
ACTAGAAGACGGAATACCCCCACTATCACC
+
FFFFFFFFFFFFFFFFFFFFFFFFFFFFFF
@8717
ACTTGTTGACGGATTACCCACATCAACACC
+
FFFFFFFFFFFFFFFFFFFFFFFFFFFFFF
@8718
ACTTGTGGACGGAATGCCCCCACAATAAGC
+
FFFFFFFFFFFFFFFFFFFFFFFFFFFFFF
@8719
ACTTGTTTGCGCATTACTCACTCAAAGACC
+
FFFFFFFFFFFFFFFFFFFFFFFFFFFFFF
@8720
TCTGGTACGCGCAATGAGCACATTAGAACC
+
FFFFFFFFFFFFFFFFFFFFFFFFFFFFFF
@8721
ACGTGTACGCGTATCACTTACACCACGACC
+
FFFFFFFFFFFFFFFFFFFFFFFFFFFFFF
@8722
ACTCGACGGCGGATTACATCTACAAGGAGC
+
FFFFFFFFFFFFFFFFFFFFFFFFFFFFFF
@8723
ACTGGTAGTCGAATTGGGCCTACTACGAGC
+
FFFFFFFFFFFFFFFFFFFFFFFFFFFFFF
@8724
ACGAGTACACGGAGTACCTCCACCATAACC
+
FFFFFFFFFFFFFFFFFFFFFFFFFFFFFF
@8725
ACTAGTCTGCGAATTCCATACACTAGGACC
+
FFFFFFFFFFFFFFFFFFFFFFFFFFFFFF
@8726
CCGTGCTCGCGCATTCTATACACTAATAGC
+
FFFFFFFFFFFFFFFFFFFFFFFFFFFFFF
@8727
ACTTCTCGTCGAATTGTATACAAAAAGACC
+
FFFFFFFFFFFFFFFFFFFFFFFFFFFFFF
@8728
ACTCGTCCTCGGATTGCGTCCATCAAAACC
+
FFFFFFFFFFFFFFFFFFFFFFFFFFFFFF
@8729
GCTCGTACACGAAACACACAGCCCAAGACC
+
FFFFFFFFFFFFFFFFFFFFFFFFFFFFFF
@8730
ACTAGGATGCGAATTGGCTACACCACAAGC
+
FFFFFFFFFFFFFFFFFFFFFFFFFFFFFF
@8731
ACTCGTCCACGTATTACCCAAACTAGAACC
+
FFFFFFFFFFFFFFFFFFFFFFFFFFFFFF
@8732
ACTTGCAGGCGTATTGCCTACACTATAACC
+
FFFFFFFFFFFFFFFFFFFFFFFFFFFFFF
@8733
ACGTGCAGACGAAATACGTCCGCCAAGACC
+
FFFFFFFFFFFFFFFFFFFFFFFFFFFFFF
@8734
TCAAGTGGACGCACTAAGTCAACCAGGACC
+
FFFFFFFFFFFFFFFFFFFFFFFFFFFFFF
@8735
TCTAGTATGCGCATTTGGTCTACGACGACC
+
FFFFFFFFFFFFFFFFFFFFFFFFFFFFFF
@8736
ACTTGTACACGCATAACATACACCATGACC
+
FFFFFFFFFFFFFFFFFFFFFFFFFFFFFF
@8737
ACGCGCTGGCGTAATGCCTACGCAATAACC
+
FFFFFFFFFFFFFFFFFFFFFFFFFFFFFF
@8738
ACTTGCCGGCGTAATACGCACACCATGACC
+
FFFFFFFFFFFFFFFFFFFFFFFFFFFFFF
@8739
ACTCGTCGTCGGATAAACCACACCATAAGC
+
FFFFFFFFFFFFFFFFFFFFFFFFFFFFFF
@8740
ACTTGCTGGCGGATTTAGCCAGCCAAAAGC
+
FFFFFFFFFFFFFFFFFFFFFFFFFFFFFF
@8741
TCTCGCCCGCGGAATAAACACACAAGAAGC
+
FFFFFFFFFFFFFFFFFFFFFFFFFFFFFF
@8742
ACTAGCACACGGATTGCGCCAACAAACACC
+
FFFFFFFFFFFFFFFFFFFFFFFFFFFFFF
@8743
ACTCGGCCGCGAATTGACTCAACCACGACC
+
FFFFFFFFFFFFFFFFFFFFFFFFFFFFFF
@8744
ACTTGTATTCGTATTACCTCCAGCATGACC
+
FFFFFFFFFFFFFFFFFFFFFFFFFFFFFF
@8745
ACTTGTCTGCGTATTACCTCGACCATAATA
+
FFFFFFFFFFFFFFFFFFFFFFFFFFFFFF
@8746
TCTTGTAGACGAATTGCCTACACAATAATC
+
FFFFFFFFFFFFFFFFFFFFFFFFFFFFFF
@8747
ACTAGTCCGCGGATTAGCCAGACAATGAGC
+
FFFFFFFFFFFFFFFFFFFFFFFFFFFFFF
@8748
ACGCGTCGGCGGATTAACTCAATCATGACC
+
FFFFFFFFFFFFFFFFFFFFFFFFFFFFFF
@8749
ACTTGTTGGCGTAATAAGTAGGCTAAAACC
+
FFFFFFFFFFFFFFFFFFFFFFFFFFFFFF
@8750
ACTTGTTGTCGTAATATCCACACCAACACC
+
FFFFFFFFFFFFFFFFFFFFFFFFFFFFFF
@8751
ACTGGTCGGCGGATTTCCCCACCAAACACC
+
FFFFFFFFFFFFFFFFFFFFFFFFFFFFFF
@8752
ACTCGTCCTCGGATTGCATAAACCAAGACC
+
FFFFFFFFFFFFFFFFFFFFFFFFFFFFFF
@8753
ACTAGCCGACGCATTGTGCACACTAAAACC
+
FFFFFFFFFFFFFFFFFFFFFFFFFFFFFF
@8754
ACGCGTCGGCGAATTGTATCAGCGAACACC
+
FFFFFFFFFFFFFFFFFFFFFFFFFFFFFF
@8755
ACCAGCCTGCGGATTGTCTACACAACAACC
+
FFFFFFFFFFFFFFFFFFFFFFFFFFFFFF
@8756
ACTAGTTCGCGTATTGTCCCCCCCAAAACC
+
FFFFFFFFFFFFFFFFFFFFFFFFFFFFFF
@8757
ACTAGTCGGCGAATTGCGCAAACTATGACC
+
FFFFFFFFFFFFFFFFFFFFFFFFFFFFFF
@8758
ACTCGTCCGCGGATTACCTACACCAAGACC
+
FFFFFFFFFFFFFFFFFFFFFFFFFFFFFF
@8759
ACTCGCCCACGCAATGCCTCAATAATAACC
+
FFFFFFFFFFFFFFFFFFFFFFFFFFFFFF
@8760
ACTAGACCACGAATTTGATACACCACGACC
+
FFFFFFFFFFFFFFFFFFFFFFFFFFFFFF
@8761
CCGTGTCCGCGTAATGAGCACCCTAAGACC
+
FFFFFFFFFFFFFFFFFFFFFFFFFFFFFF
@8762
TCTAGTAGGCGAATTGAGCACCCAACCACC
+
FFFFFFFFFFFFFFFFFFFFFFFFFFFFFF
@8763
ACGCGTCTACGCATTAGGTCCACAAGAACC
+
FFFFFFFFFFFFFFFFFFFFFFFFFFFFFF
@8764
ACTCGTAGGCGTAATGGGTCCGCCAAGACC
+
FFFFFFFFFFFFFFFFFFFFFFFFFFFFFF
@8765
ACTAGTCGGCTCATTGGCTCAACCAGTACC
+
FFFFFFFFFFFFFFFFFFFFFFFFFFFFFF
@8766
ACGTGTCCTCGAATTGGCTCACCTACGACC
+
FFFFFFFFFFFFFFFFFFFFFFFFFFFFFF
@8767
ACTCGTCGACGGATTGTCTCCACAACTACC
+
FFFFFFFFFFFFFFFFFFFFFFFFFFFFFF
@8768
TCTAGTCCACGAAATAGATCGACAAGCAGC
+
FFFFFFFFFFFFFFFFFFFFFFFFFFFFFF
@8769
ACGAGTCGACGTAGTGTACACACCAGGACC
+
FFFFFFFFFFFFFFFFFFFFFFFFFFFFFF
@8770
ACTGGCAGACGAAATAAACCCCTCACGAGC
+
FFFFFFFFFFFFFFFFFFFFFFFFFFFFFF
@8771
ACTTGTCTACGGATTGTCTCTACCATGACC
+
FFFFFFFFFFFFFFFFFFFFFFFFFFFFFF
@8772
ACTTGTCCGCGTAATATGTCAAACACGACC
+
FFFFFFFFFFFFFFFFFFFFFFFFFFFFFF
@8773
ACTAGTTCCCGAATTACCCCTACCAAGATC
+
FFFFFFFFFFFFFFFFFFFFFFFFFFFFFF
@8774
ACTCGTCTACGAATTAACTAATCCAAGACC
+
FFFFFFFFFFFFFFFFFFFFFFFFFFFFFF
@8775
ACTAGTCGGCGTAATAGGCAGAAAATCACC
+
FFFFFFFFFFFFFFFFFFFFFFFFFFFFFF
@8776
ACTAGCCCTCGGATTGCCTCCACTAGAACC
+
FFFFFFFFFFFFFFFFFFFFFFFFFFFFFF
@8777
ACTCGTCCGCGTATTAGGCATACAAAGACC
+
FFFFFFFFFFFFFFFFFFFFFFFFFFFFFF
@8778
ACTAGTTGGCGTATTACCTCAATCAGGACC
+
FFFFFFFFFFFFFFFFFFFFFFFFFFFFFF
@8779
ACTAGTATACGAAATACACAAACCAAAACC
+
FFFFFFFFFFFFFFFFFFFFFFFFFFFFFF
@8780
CCTAGACCGCGTATTTTGTACACAAAGACC
+
FFFFFFFFFFFFFFFFFFFFFFFFFFFFFF
@8781
ACTAGTAGGCGAATTACTCAACCAATGATC
+
FFFFFFFFFFFFFFFFFFFFFFFFFFFFFF
@8782
ACTGGTCGGCGAAATAGCTCCTCCATAATC
+
FFFFFFFFFFFFFFFFFFFFFFFFFFFFFF
@8783
ACTGGTCCACGAATTACGTCAACCAAGATC
+
FFFFFFFFFFFFFFFFFFFFFFFFFFFFFF
@8784
ACTCGTACGCGCAATGCCCATACCAGGACC
+
FFFFFFFFFFFFFFFFFFFFFFFFFFFFFF
@8785
ACTCGTTGACGGATTAGGTATACTAGAACC
+
FFFFFFFFFFFFFFFFFFFFFFFFFFFFFF
@8786
ACTGGTCCACGCATTACCCAGCCCAAGACC
+
FFFFFFFFFFFFFFFFFFFFFFFFFFFFFF
@8787
ACTTGTAGACGAAATACCTAGACTAGTATC
+
FFFFFFFFFFFFFFFFFFFFFFFFFFFFFF
@8788
ACTTGTCCCCGGATTAAGTAAACGATCACC
+
FFFFFFFFFFFFFFFFFFFFFFFFFFFFFF
@8789
ACGTGCTGGCGGAATGCCTAAGCAAAGACC
+
FFFFFFFFFFFFFFFFFFFFFFFFFFFFFF
@8790
ACTCGTCGGCGGAATAAACAAACCAGGACC
+
FFFFFFFFFFFFFFFFFFFFFFFFFFFFFF
@8791
ACTGGCCGGCTGAATGCCTCGACCAATACC
+
FFFFFFFFFFFFFFFFFFFFFFFFFFFFFF
@8792
ACTGGCCGACGCATTAAGTACACCAAAACC
+
FFFFFFFFFFFFFFFFFFFFFFFFFFFFFF
@8793
ACTCGTCGACGAATTGCCTCCAACATGATC
+
FFFFFFFFFFFFFFFFFFFFFFFFFFFFFF
@8794
ACTTGTAGACGGATTCTCCATACCAAGACC
+
FFFFFFFFFFFFFFFFFFFFFFFFFFFFFF
@8795
ACTCGACCACGCATTGTGTACCCAACAACC
+
FFFFFFFFFFFFFFFFFFFFFFFFFFFFFF
@8796
ACTTGTTCGCGTAATGTCTAGACCATTACC
+
FFFFFFFFFFFFFFFFFFFFFFFFFFFFFF
@8797
ACTCCCACGCGAAATATCTCCTTTAAAACC
+
FFFFFFFFFFFFFFFFFFFFFFFFFFFFFF
@8798
ACTAGTCGACGCGTTGTCTACAACAGGACC
+
FFFFFFFFFFFFFFFFFFFFFFFFFFFFFF
@8799
ACTCGCCCGCGAATTATGTCCTGCAAGACC
+
FFFFFFFFFFFFFFFFFFFFFFFFFFFFFF
@8800
ACTTGTCGACGGACTATCTACACCACGACC
+
FFFFFFFFFFFFFFFFFFFFFFFFFFFFFF
@8801
ACTAGTCGTCGCATTAAGCAAATAAGGACC
+
FFFFFFFFFFFFFFFFFFFFFFFFFFFFFF
@8802
ACTCGTTTGCGTATTAGGTCCGAAAACACC
+
FFFFFFFFFFFFFFFFFFFFFFFFFFFFFF
@8803
ACTGGTCTACGGACTGCCCACCCAATGACC
+
FFFFFFFFFFFFFFFFFFFFFFFFFFFFFF
@8804
ACTTGGCGGCGTATTGCCCCCACAACTACC
+
FFFFFFFFFFFFFFFFFFFFFFFFFFFFFF
@8805
ACGTGTACGCGAATTTCCTACGGAAAGACC
+
FFFFFFFFFFFFFFFFFFFFFFFFFFFFFF
@8806
ACTTGTTCACGAATTGCATCCACTAAGACC
+
FFFFFFFFFFFFFFFFFFFFFFFFFFFFFF
@8807
ACAGGTTCGCGGATTAAGTCCGCCAGGAGC
+
FFFFFFFFFFFFFFFFFFFFFFFFFFFFFF
@8808
ACTCGCCCACGCAATGCATCCACAAGGACC
+
FFFFFFFFFFFFFFFFFFFFFFFFFFFFFF
@8809
ACTAGTCGACGAAATGAATACACCATAACC
+
FFFFFFFFFFFFFFFFFFFFFFFFFFFFFF
@8810
ACTCGTAGACGGATTCCGTCCACCAGGACC
+
FFFFFFFFFFFFFFFFFFFFFFFFFFFFFF
@8811
ACTCGTCGACGGATTGGCCCCCGCATGAGC
+
FFFFFFFFFFFFFFFFFFFFFFFFFFFFFF
@8812
ACTGGCACACGAATTGTATCCACAACGATC
+
FFFFFFFFFFFFFFFFFFFFFFFFFFFFFF
@8813
ACTGGTCCACGAATTGCCTCTAAAAAGACC
+
FFFFFFFFFFFFFFFFFFFFFFFFFFFFFF
@8814
ACTAGGCGTCGCATTATCCACACCATGAGC
+
FFFFFFFFFFFFFFFFFFFFFFFFFFFFFF
@8815
ACGGGTTTGCTGAACGCGTCCCTCATCACC
+
FFFFFFFFFFFFFFFFFFFFFFFFFFFFFF
@8816
ACTCGCCGACGGATTATGCACACCAGGACC
+
FFFFFFFFFFFFFFFFFFFFFFFFFFFFFF
@8817
ACTAGTTGGCGAATTGAATACACAACTACC
+
FFFFFFFFFFFFFFFFFFFFFFFFFFFFFF
@8818
ACTAGTTGACGAATTACCTAACCAAGGACC
+
FFFFFFFFFFFFFFFFFFFFFFFFFFFFFF
@8819
ACTAGTCGGCGTAATGTATCCACAACGACC
+
FFFFFFFFFFFFFFFFFFFFFFFFFFFFFF
@8820
ACTTGCCCACGAACACAGTACACTATCACC
+
FFFFFFFFFFFFFFFFFFFFFFFFFFFFFF
@8821
ACTCGCTGTCGGAATGTATCAACCATGACC
+
FFFFFFFFFFFFFFFFFFFFFFFFFFFFFF
@8822
ACTCGTACACGGATTGGCTACACAATGACC
+
FFFFFFFFFFFFFFFFFFFFFFFFFFFFFF
@8823
ACTAGTACGCGGATTAGGCACACTACGACC
+
FFFFFFFFFFFFFFFFFFFFFFFFFFFFFF
@8824
ACTTGCCCACGGATTAAACACAACAAGAGC
+
FFFFFFFFFFFFFFFFFFFFFFFFFFFFFF
@8825
ACTCGTCTACGGATTACATATAGCAAGACC
+
FFFFFFFFFFFFFFFFFFFFFFFFFFFFFF
@8826
ACTAGTCCACGCAATAATTCCACTAGGATC
+
FFFFFFFFFFFFFFFFFFFFFFFFFFFFFF
@8827
CCTAGGCGGCGCATTACATACAGTATGACC
+
FFFFFFFFFFFFFFFFFFFFFFFFFFFFFF
@8828
ACTAGTACGCTGATTGAATATAGCATCACC
+
FFFFFFFFFFFFFFFFFFFFFFFFFFFFFF
@8829
GCTTGGCGACGAATTACCTCAACCATAACC
+
FFFFFFFFFFFFFFFFFFFFFFFFFFFFFF
@8830
ACTCGGCCACTAAATAACCATACAATAACC
+
FFFFFFFFFFFFFFFFFFFFFFFFFFFFFF
@8831
ACAAGCCCGCGTAATATGTACACAACGACC
+
FFFFFFFFFFFFFFFFFFFFFFFFFFFFFF
@8832
ACGCGTTGGCGAATTACCTAAACAATTACC
+
FFFFFFFFFFFFFFFFFFFFFFFFFFFFFF
@8833
ACTGGTCGGCGGATTAGGTATACAAAGACC
+
FFFFFFFFFFFFFFFFFFFFFFFFFFFFFF
@8834
ACTGGTCTGCGAACTTGGTCTACCAAGACC
+
FFFFFFFFFFFFFFFFFFFFFFFFFFFFFF
@8835
ACTCGTACGCGAAACACCCCGACAAAGACC
+
FFFFFFFFFFFFFFFFFFFFFFFFFFFFFF
@8836
ACTTGTATGCGTATTGTCTAGACAAAAACC
+
FFFFFFFFFFFFFFFFFFFFFFFFFFFFFF
@8837
ACTTGTCCGCGGATTACGTAAACAATGACC
+
FFFFFFFFFFFFFFFFFFFFFFFFFFFFFF
@8838
CCTTGCTCGCGGATTATCTACACCAAGACC
+
FFFFFFFFFFFFFFFFFFFFFFFFFFFFFF
@8839
ACTTGTTTACGGATTAGTCAAACAACAACC
+
FFFFFFFFFFFFFFFFFFFFFFFFFFFFFF
@8840
ACTAGAACACGTATTATATACACCAAAACC
+
FFFFFFFFFFFFFFFFFFFFFFFFFFFFFF
@8841
ACTCGTCGACGGATTGCCCACACCATGAGC
+
FFFFFFFFFFFFFFFFFFFFFFFFFFFFFF
@8842
TCTGGTCGACGTAATGTGTCCACTATGACC
+
FFFFFFFFFFFFFFFFFFFFFFFFFFFFFF
@8843
ACTGGTCGACGAATTAGGTCAACAACAACC
+
FFFFFFFFFFFFFFFFFFFFFFFFFFFFFF
@8844
ACGAGTCGACGAATTGCCCACACAACGACC
+
FFFFFFFFFFFFFFFFFFFFFFFFFFFFFF
@8845
ACTGGTCCACGGATGAGATCCACCAGGACC
+
FFFFFFFFFFFFFFFFFFFFFFFFFFFFFF
@8846
ACTCGTTGGCGCACTATGTCTACCACGACC
+
FFFFFFFFFFFFFFFFFFFFFFFFFFFFFF
@8847
ACGTGTCCACGAATTAATTCCACCATAATC
+
FFFFFFFFFFFFFFFFFFFFFFFFFFFFFF
@8848
CCTGGTCGACGAATTGGACACACTATCACC
+
FFFFFFFFFFFFFFFFFFFFFFFFFFFFFF
@8849
ACTCGTTTACGAAATAGGTATACCAAGACC
+
FFFFFFFFFFFFFFFFFFFFFFFFFFFFFF
@8850
ACTGGTCGACGCATTCAATCAACTAAGACC
+
FFFFFFFFFFFFFFFFFFFFFFFFFFFFFF
@8851
ACTGGTTCACGGAATACCTAACCCAGCACC
+
FFFFFFFFFFFFFFFFFFFFFFFFFFFFFF
@8852
TCATGCCGGCGGATTAAATCTACCACTACC
+
FFFFFFFFFFFFFFFFFFFFFFFFFFFFFF
@8853
ACTCGTCGGCGTATTGAGTACCCTAACAGC
+
FFFFFFFFFFFFFFFFFFFFFFFFFFFFFF
@8854
ACTAGCCCACGTAATGAGTCCACCATGACC
+
FFFFFFFFFFFFFFFFFFFFFFFFFFFFFF
@8855
GCTAGTCCTCGAAATTAGCACATCAGGACC
+
FFFFFFFFFFFFFFFFFFFFFFFFFFFFFF
@8856
ACTGGTCCACGAAATAGCCAAACGATGACC
+
FFFFFFFFFFFFFFFFFFFFFFFFFFFFFF
@8857
ACTGGCCCACGTATTGACTATACTAAGACC
+
FFFFFFFFFFFFFFFFFFFFFFFFFFFFFF
@8858
ACTTGTTCACGCATTATCTACCCCATAACC
+
FFFFFFFFFFFFFFFFFFFFFFFFFFFFFF
@8859
ACTAGTCTGCGCATTACCTACACCAAAAGC
+
FFFFFFFFFFFFFFFFFFFFFFFFFFFFFF
@8860
GCTTGTTCACGCATTACACATACCATGAGC
+
FFFFFFFFFFFFFFFFFFFFFFFFFFFFFF
@8861
ACTAGTCCACGAAATGCGTACACCAGAACC
+
FFFFFFFFFFFFFFFFFFFFFFFFFFFFFF
@8862
ACTTGTCCGCGAATTGGATAGACCACTACC
+
FFFFFFFFFFFFFFFFFFFFFFFFFFFFFF
@8863
ACTCGCAGACGCATTAGATAAACCAAGATC
+
FFFFFFFFFFFFFFFFFFFFFFFFFFFFFF
@8864
TCTGGTCCGCGGATACGCCACATTACCACC
+
FFFFFFFFFFFFFFFFFFFFFFFFFFFFFF
@8865
ACTTGTACACGAATTAGATCAAACATTACC
+
FFFFFFFFFFFFFFFFFFFFFFFFFFFFFF
@8866
ACTAGTTCACGCAATGCATATACAATGACC
+
FFFFFFFFFFFFFFFFFFFFFFFFFFFFFF
@8867
ACTAGTAGACGGATTATCCACAAAAGAACC
+
FFFFFFFFFFFFFFFFFFFFFFFFFFFFFF
@8868
ACTCGGAGGCGTATTTCGTAAACCAAGATC
+
FFFFFFFFFFFFFFFFFFFFFFFFFFFFFF
@8869
ACTCGTCCTCGAATTACCTGCTCCAACACC
+
FFFFFFFFFFFFFFFFFFFFFFFFFFFFFF
@8870
CCGCGTCGACGAATTGTGCCTACCAAGACC
+
FFFFFFFFFFFFFFFFFFFFFFFFFFFFFF
@8871
ACTGGTACACGGATTAAATAGACCAGGACC
+
FFFFFFFFFFFFFFFFFFFFFFFFFFFFFF
@8872
ACTTGTTGACGAAATGCGTACAGCACGAGC
+
FFFFFFFFFFFFFFFFFFFFFFFFFFFFFF
@8873
ACTTGTAGGCGTATTATACAATTCAAGACC
+
FFFFFFFFFFFFFFFFFFFFFFFFFFFFFF
@8874
ACTGGCCCACGCATTATGTACACCAAGACC
+
FFFFFFFFFFFFFFFFFFFFFFFFFFFFFF
@8875
ACTCGTAGACGAATTGAGCACAACACAACC
+
FFFFFFFFFFFFFFFFFFFFFFFFFFFFFF
@8876
ACTAGTCGGCGGATTACCTCAACCAAGACC
+
FFFFFFFFFFFFFFFFFFFFFFFFFFFFFF
@8877
GCTGGTCCGCGGACTGGATCCACAACGAGC
+
FFFFFFFFFFFFFFFFFFFFFFFFFFFFFF
@8878
ACTTGTACACGGATTGTATACTCCAATACA
+
FFFFFFFFFFFFFFFFFFFFFFFFFFFFFF
@8879
ACGTGTTGGCGAAATAGCTCCCCAATGACC
+
FFFFFFFFFFFFFFFFFFFFFFFFFFFFFF
@8880
ACTCGTCGACGGATAGAGCACACCAGGACC
+
FFFFFFFFFFFFFFFFFFFFFFFFFFFFFF
@8881
TCTAGTCCGCGAACTTCCCCTACCATGAGC
+
FFFFFFFFFFFFFFFFFFFFFFFFFFFFFF
@8882
ACGCGTTCACGCACTCGCCAAATCACAACC
+
FFFFFFFFFFFFFFFFFFFFFFFFFFFFFF
@8883
ACTCGTCGACGGATTGAATCAAACATGACC
+
FFFFFFFFFFFFFFFFFFFFFFFFFFFFFF
@8884
ACTCGTCCACGAATATAATAAACCACTACC
+
FFFFFFFFFFFFFFFFFFFFFFFFFFFFFF
@8885
ACTTGTACGCGGATTCCCCACATCACCACC
+
FFFFFFFFFFFFFFFFFFFFFFFFFFFFFF
@8886
ACTTGTACACGGAATTTCTCACCAACGAGC
+
FFFFFFFFFFFFFFFFFFFFFFFFFFFFFF
@8887
ACGAGTCCACTCATTAACTCTACCAACACC
+
FFFFFFFFFFFFFFFFFFFFFFFFFFFFFF
@8888
ACTAGTACGCGCATTGACTACACCATGACC
+
FFFFFFFFFFFFFFFFFFFFFFFFFFFFFF
@8889
ACTCGTAGGCGCATTAGACACACCAGGACC
+
FFFFFFFFFFFFFFFFFFFFFFFFFFFFFF
@8890
ACTTGTCCGCGTATTAGATACTCCAAAACC
+
FFFFFFFFFFFFFFFFFFFFFFFFFFFFFF
@8891
ACTAGTTCACGAATATTCTACCCCATGAAC
+
FFFFFFFFFFFFFFFFFFFFFFFFFFFFFF
@8892
ACTCGTGGGCGAATGATATCCACAAAAACC
+
FFFFFFFFFFFFFFFFFFFFFFFFFFFFFF
@8893
ACTTGTGCGCGAATTCACTAACCCAAGACC
+
FFFFFFFFFFFFFFFFFFFFFFFFFFFFFF
@8894
ACAGGCCGACGTATTTCCTCGACAAAGACC
+
FFFFFFFFFFFFFFFFFFFFFFFFFFFFFF
@8895
ACTGGTCCGCGGAATAGCTACCACACAACC
+
FFFFFFFFFFFFFFFFFFFFFFFFFFFFFF
@8896
ACTCGTTCACGGGTTACATCCAACAGAACC
+
FFFFFFFFFFFFFFFFFFFFFFFFFFFFFF
@8897
ACTTGCTCGCGTATTATGCCCACAATGACC
+
FFFFFFFFFFFFFFFFFFFFFFFFFFFFFF
@8898
ACTCGTCTGCGTAATACATACAAAAAGACC
+
FFFFFFFFFFFFFFFFFFFFFFFFFFFFFF
@8899
ACTGGTAGGCGGATTGCGTCCACAAAGAGC
+
FFFFFFFFFFFFFFFFFFFFFFFFFFFFFF
@8900
ACTCGTCCACGAATTACCCACAGCAGAACC
+
FFFFFFFFFFFFFFFFFFFFFFFFFFFFFF
@8901
ACTAGACCACGCACTATATACGCAACGACA
+
FFFFFFFFFFFFFFFFFFFFFFFFFFFFFF
@8902
TCTTGCACACGAATTATCTCCGATAGAACC
+
FFFFFFFFFFFFFFFFFFFFFFFFFFFFFF
@8903
ACTTGTCCGCGAATTGCGTAAACCATGACC
+
FFFFFFFFFFFFFFFFFFFFFFFFFFFFFF
@8904
ACTAGTCGACGCAATAGGTAAATCAGGACC
+
FFFFFFFFFFFFFFFFFFFFFFFFFFFFFF
@8905
ACTAGTCCACGGATTATATAAATCATGACC
+
FFFFFFFFFFFFFFFFFFFFFFFFFFFFFF
@8906
ACTTGTTGGCTCAATGGGTACATCAGCACC
+
FFFFFFFFFFFFFFFFFFFFFFFFFFFFFF
@8907
ACTAGTAGACGCATTACGCACACTAGGACC
+
FFFFFFFFFFFFFFFFFFFFFFFFFFFFFF
@8908
ACTAGTCGACGCATTACATACATCACGACC
+
FFFFFFFFFFFFFFFFFFFFFFFFFFFFFF
@8909
GCTGGTCCACGAAATACCCCTACCACGACC
+
FFFFFFFFFFFFFFFFFFFFFFFFFFFFFF
@8910
ACTAGTGGACGAAATACTCCCTCCATAACC
+
FFFFFFFFFFFFFFFFFFFFFFFFFFFFFF
@8911
ACTTGTCCTCGAAATTCCCCAACAAACACC
+
FFFFFFFFFFFFFFFFFFFFFFFFFFFFFF
@8912
ACTCGCAGACGAACTGCGTACACAAATACC
+
FFFFFFFFFFFFFFFFFFFFFFFFFFFFFF
@8913
ACATGTTCTCGAATTATGCATACAAGGACC
+
FFFFFFFFFFFFFFFFFFFFFFFFFFFFFF
@8914
ACTAGTACACGCGTTGCGCAAAGCATGACC
+
FFFFFFFFFFFFFFFFFFFFFFFFFFFFFF
@8915
ACTCGTTCACGGACCAGGTCTACCATAACC
+
FFFFFFFFFFFFFFFFFFFFFFFFFFFFFF
@8916
ACTTGCACGCGTAATGCGCAAACCACGACC
+
FFFFFFFFFFFFFFFFFFFFFFFFFFFFFF
@8917
ACTCGTACGCGTATTAGCTAAACCATGACC
+
FFFFFFFFFFFFFFFFFFFFFFFFFFFFFF
@8918
ACTCGCCCACGCATTGCCCACACCATCACC
+
FFFFFFFFFFFFFFFFFFFFFFFFFFFFFF
@8919
ACTAGCCCACGAATTGCTCAGCCCACGAGC
+
FFFFFFFFFFFFFFFFFFFFFFFFFFFFFF
@8920
ACTAGTGGACGGAGTAGGCCAACCAAGAGC
+
FFFFFFFFFFFFFFFFFFFFFFFFFFFFFF
@8921
ACTTGTCGACGCATTAGATCCACCAAAACC
+
FFFFFFFFFFFFFFFFFFFFFFFFFFFFFF
@8922
ACTAGTTCACTTATTGTGTAAACCAAAAGC
+
FFFFFFFFFFFFFFFFFFFFFFFFFFFFFF
@8923
CCTCGTACACGTATTGCGTACCCCAGGACC
+
FFFFFFFFFFFFFFFFFFFFFFFFFFFFFF
@8924
ACGCGTCCACGCATTTGGTCCCCCAATACC
+
FFFFFFFFFFFFFFFFFFFFFFFFFFFFFF
@8925
CCTTGCACACGGATTACGTCTACTATAACC
+
FFFFFFFFFFFFFFFFFFFFFFFFFFFFFF
@8926
GCTTGTTCACGAATTACATATCCTAAGACC
+
FFFFFFFFFFFFFFFFFFFFFFFFFFFFFF
@8927
CCTCGTACGCGGAATGAATCCACAATGAGC
+
FFFFFFFFFFFFFFFFFFFFFFFFFFFFFF
@8928
ACTTGTCGACGCATTGGATAGACCACAACC
+
FFFFFFFFFFFFFFFFFFFFFFFFFFFFFF
@8929
ACTTGTCGACGCATTAGCTACACAATAACC
+
FFFFFFFFFFFFFFFFFFFFFFFFFFFFFF
@8930
ACTAGTAGGCGCAATTGATAAACCAAGACC
+
FFFFFFFFFFFFFFFFFFFFFFFFFFFFFF
@8931
ACTTGTCGACGGATTACCCCCACAATGACC
+
FFFFFFFFFFFFFFFFFFFFFFFFFFFFFF
@8932
ACTAGTCGACGAATTATGCAAACTATGATC
+
FFFFFFFFFFFFFFFFFFFFFFFFFFFFFF
@8933
TCTAGTAGACGAATTAAACCACCCAAGACC
+
FFFFFFFFFFFFFFFFFFFFFFFFFFFFFF
@8934
ACTAGTGGACGTATTGAATCAACAAACACC
+
FFFFFFFFFFFFFFFFFFFFFFFFFFFFFF
@8935
ACTTGTCGGCGGATTGTATACACTATAACC
+
FFFFFFFFFFFFFFFFFFFFFFFFFFFFFF
@8936
ACTAGCGCACGTAATAAGTAGACTAACAGC
+
FFFFFFFFFFFFFFFFFFFFFFFFFFFFFF
@8937
ACTTGTCCGCGCATTGTCTGCACCAAGACC
+
FFFFFFFFFFFFFFFFFFFFFFFFFFFFFF
@8938
ACTAGTAGACGGATTAACTAGATTAATACC
+
FFFFFFFFFFFFFFFFFFFFFFFFFFFFFF
@8939
ACTAGCCCACGGAATTTCTACTCTAACAGC
+
FFFFFFFFFFFFFFFFFFFFFFFFFFFFFF
@8940
ACGTGTTCGCGCATCAGATCAAAAATGACC
+
FFFFFFFFFFFFFFFFFFFFFFFFFFFFFF
@8941
ACGAGTCGACGGATTAACTCCACAACAACC
+
FFFFFFFFFFFFFFFFFFFFFFFFFFFFFF
@8942
ACTAGTCCGCGAATTACCTACACAAAGATC
+
FFFFFFFFFFFFFFFFFFFFFFFFFFFFFF
@8943
ACTGGTCGACGGATAACTTCCACCAGTACC
+
FFFFFFFFFFFFFFFFFFFFFFFFFFFFFF
@8944
TCTTGTTCGCGGATTATATAAAGAAACACC
+
FFFFFFFFFFFFFFFFFFFFFFFFFFFFFF
@8945
ACTCGCCGACGGATTGTCTACACCAGGACC
+
FFFFFFFFFFFFFFFFFFFFFFFFFFFFFF
@8946
ACTCGTTCGCGGATTACATCAACAATAACA
+
FFFFFFFFFFFFFFFFFFFFFFFFFFFFFF
@8947
ACTCGCAGACGCAATGTCTACACCAGAACC
+
FFFFFFFFFFFFFFFFFFFFFFFFFFFFFF
@8948
ACAGGCCCACGTATCGCCCCCATCAAAAGC
+
FFFFFFFFFFFFFFFFFFFFFFFFFFFFFF
@8949
ACTAGTGCACGAAATAGCTATATAAAGACC
+
FFFFFFFFFFFFFFFFFFFFFFFFFFFFFF
@8950
ACTGGTCCGCGAATTAGGCGCACAACGACC
+
FFFFFFFFFFFFFFFFFFFFFFFFFFFFFF
@8951
ACTAGTTGGCGGATTAGCCCTACCACAACC
+
FFFFFFFFFFFFFFFFFFFFFFFFFFFFFF
@8952
ACTGGTCCACGAATAGTCTACACCACTACC
+
FFFFFFFFFFFFFFFFFFFFFFFFFFFFFF
@8953
ACTAGTCCACGGATTGGATAGAGCACGACC
+
FFFFFFFFFFFFFFFFFFFFFFFFFFFFFF
@8954
ACTTGTACGCGCATTGGGTCCCCCATAACC
+
FFFFFFFFFFFFFFFFFFFFFFFFFFFFFF
@8955
ACTTGTCCTCGTATTACCTCGACCATGACC
+
FFFFFFFFFFFFFFFFFFFFFFFFFFFFFF
@8956
ACTCGTCCACGTATTATGCCCACTATGACC
+
FFFFFFFFFFFFFFFFFFFFFFFFFFFFFF
@8957
TCTCGTCCACGGATTGTCTCAAACATGACC
+
FFFFFFFFFFFFFFFFFFFFFFFFFFFFFF
@8958
ACAGGTTCGCGGATTGGCTACACCACCACC
+
FFFFFFFFFFFFFFFFFFFFFFFFFFFFFF
@8959
ACTCGTCTGCGTATTGCGTACATTACGACC
+
FFFFFFFFFFFFFFFFFFFFFFFFFFFFFF
@8960
ACTCGCTGACGAATTAAGCCAATAAGAACC
+
FFFFFFFFFFFFFFFFFFFFFFFFFFFFFF
@8961
ACTGGTCCACGAAATTTCCAGACAAAGACC
+
FFFFFFFFFFFFFFFFFFFFFFFFFFFFFF
@8962
GCTCGCGCACGTATCGGGCAAACAACGACC
+
FFFFFFFFFFFFFFFFFFFFFFFFFFFFFF
@8963
ACTTGTCGGCGTAGTGCGCCAACCATCACC
+
FFFFFFFFFFFFFFFFFFFFFFFFFFFFFF
@8964
GCTAGTTGGCGAATTACCTACCCAACGAGA
+
FFFFFFFFFFFFFFFFFFFFFFFFFFFFFF
@8965
ACTCGCACGCGGATTAAATACCCCATGACC
+
FFFFFFFFFFFFFFFFFFFFFFFFFFFFFF
@8966
ACGCGTAGACGGATTACGTAAACCACGAGC
+
FFFFFFFFFFFFFFFFFFFFFFFFFFFFFF
@8967
ACTTGTTGACGTAATCACCAAACGACTACC
+
FFFFFFFFFFFFFFFFFFFFFFFFFFFFFF
@8968
ACTCGTCGGCGCATTACCCCTATCAGGACC
+
FFFFFFFFFFFFFFFFFFFFFFFFFFFFFF
@8969
ACTTGTTGACGGAATAGACAAACAAAAACC
+
FFFFFFFFFFFFFFFFFFFFFFFFFFFFFF
@8970
ACTAGCACACGCATTGAGTCCGCTATGACC
+
FFFFFFFFFFFFFFFFFFFFFFFFFFFFFF
@8971
ACTCGGCCACGAATTATTTCCACCATCACC
+
FFFFFFFFFFFFFFFFFFFFFFFFFFFFFF
@8972
ACTCGCCCTCGCATTACCTAGACTAAAACC
+
FFFFFFFFFFFFFFFFFFFFFFFFFFFFFF
@8973
ACTCGTCCGCGAATTTCCTCCTCCACGACC
+
FFFFFFFFFFFFFFFFFFFFFFFFFFFFFF
@8974
ACTTGTGCACGAAATATATCCACCATCAGC
+
FFFFFFFFFFFFFFFFFFFFFFFFFFFFFF
@8975
ACTCGTACACGGATAGTCCACCCCATGACC
+
FFFFFFFFFFFFFFFFFFFFFFFFFFFFFF
@8976
ACTGGTTCGCGTATTAGCTAAAAAAAAACC
+
FFFFFFFFFFFFFFFFFFFFFFFFFFFFFF
@8977
CCTTGTTCGCGGAATGAATACTCCAAGAGC
+
FFFFFFFFFFFFFFFFFFFFFFFFFFFFFF
@8978
ACTCGTCGACGTATTAACTATACCAGGACC
+
FFFFFFFFFFFFFFFFFFFFFFFFFFFFFF
@8979
ACAAGTCCACGAATTAACCCCACTACGACC
+
FFFFFFFFFFFFFFFFFFFFFFFFFFFFFF
@8980
ACTTGCTCACGCAATGCGCACCTCATGACC
+
FFFFFFFFFFFFFFFFFFFFFFFFFFFFFF
@8981
TCTGGTAGACGAATTACCCACACCACAAGC
+
FFFFFFFFFFFFFFFFFFFFFFFFFFFFFF
@8982
CCTAGTATACGGATTACGTACACAATCATC
+
FFFFFFFFFFFFFFFFFFFFFFFFFFFFFF
@8983
ACTAGTTGACGGATTAGCTAAACCAAAACC
+
FFFFFFFFFFFFFFFFFFFFFFFFFFFFFF
@8984
ACGAGTTGGCGAATTAGCTACATCAGGATC
+
FFFFFFFFFFFFFFFFFFFFFFFFFFFFFF
@8985
ACTTGTTTGCGGATTGGACCCACCAACACC
+
FFFFFFFFFFFFFFFFFFFFFFFFFFFFFF
@8986
ACTCGTACACGTATTATGTAAACCATAATC
+
FFFFFFFFFFFFFFFFFFFFFFFFFFFFFF
@8987
ACGTGTACGCGTATTGGCCCAACCAAGACC
+
FFFFFFFFFFFFFFFFFFFFFFFFFFFFFF
@8988
ACTTGCCCTCGAATTCAATACACTACTAGC
+
FFFFFFFFFFFFFFFFFFFFFFFFFFFFFF
@8989
ACTGGTCCTCGCATTACGTCCACAAAGACC
+
FFFFFFFFFFFFFFFFFFFFFFFFFFFFFF
@8990
ACGAGTAGACGGATTAAGTAAACCATGACC
+
FFFFFFFFFFFFFFFFFFFFFFFFFFFFFF
@8991
ACTCGCGCACGAAATCTATCCGCCATGACC
+
FFFFFFFFFFFFFFFFFFFFFFFFFFFFFF
@8992
ACTAGCTCGCGAATTGGATACAACAAGACC
+
FFFFFFFFFFFFFFFFFFFFFFFFFFFFFF
@8993
ACTTGTTCGCGTATTGCGCACACCAGCACC
+
FFFFFFFFFFFFFFFFFFFFFFFFFFFFFF
@8994
ACTAGCCCTCGCATTAGGCCAATCAAGACC
+
FFFFFFFFFFFFFFFFFFFFFFFFFFFFFF
@8995
ACTAGTCGACGGATTATGTACACCACCACC
+
FFFFFFFFFFFFFFFFFFFFFFFFFFFFFF
@8996
ACTGGTCGGCGCATTTCCTACACCATGACC
+
FFFFFFFFFFFFFFFFFFFFFFFFFFFFFF
@8997
ACAGGACGACGTATAGTGCCGAAAATGACC
+
FFFFFFFFFFFFFFFFFFFFFFFFFFFFFF
@8998
CCTTGTCCACGTATTGGCTACACCATGAGC
+
FFFFFFFFFFFFFFFFFFFFFFFFFFFFFF
@8999
ACTTGTCGACGTATTGTCCCTACAAAAACC
+
FFFFFFFFFFFFFFFFFFFFFFFFFFFFFF
@9000
ACTCGTAGGCGGAATGTATCCCCCACGACC
+
FFFFFFFFFFFFFFFFFFFFFFFFFFFFFF
@9001
ACACGTAGGCGAAATGCGCAAACAAAGACC
+
FFFFFFFFFFFFFFFFFFFFFFFFFFFFFF
@9002
TCTCGTCGACGTATTATGTACACTAAGAGC
+
FFFFFFFFFFFFFFFFFFFFFFFFFFFFFF
@9003
ACTAGTAGACGCAATTATTCCTCCATCAGC
+
FFFFFFFFFFFFFFFFFFFFFFFFFFFFFF
@9004
ACTCGTACACGGATTACCTCAACCAAGACC
+
FFFFFFFFFFFFFFFFFFFFFFFFFFFFFF
@9005
ACTCGTTGTCGGATTACGCAAACCATGAGC
+
FFFFFFFFFFFFFFFFFFFFFFFFFFFFFF
@9006
ACTGGTCCGCGGACTACCTACACAATGACC
+
FFFFFFFFFFFFFFFFFFFFFFFFFFFFFF
@9007
ACTGGTCCGCGGATTACATCCAATAAGACC
+
FFFFFFFFFFFFFFFFFFFFFFFFFFFFFF
@9008
ACTAGTCTGCGTATGAAGCCGCCCAAGACC
+
FFFFFFFFFFFFFFFFFFFFFFFFFFFFFF
@9009
ACGAGTCTACGTATTAAATCTACCATAATC
+
FFFFFFFFFFFFFFFFFFFFFFFFFFFFFF
@9010
ACTTGCCCACTTATTACCTCCACCATCACC
+
FFFFFFFFFFFFFFFFFFFFFFFFFFFFFF
@9011
ACTAGTCCGCGGATTGACTACATCACGAGC
+
FFFFFFFFFFFFFFFFFFFFFFFFFFFFFF
@9012
ACTGGTGAGCGAAATACATACCCCAGGACC
+
FFFFFFFFFFFFFFFFFFFFFFFFFFFFFF
@9013
ACTAGTCTACTCATTGAGCACACCAAGAGC
+
FFFFFFFFFFFFFFFFFFFFFFFFFFFFFF
@9014
ACTCGTCCGCGAAATCCATACGCCAAGAGC
+
FFFFFFFFFFFFFFFFFFFFFFFFFFFFFF
@9015
ACTAGTCGACGAAATACACCAACCATAACC
+
FFFFFFFFFFFFFFFFFFFFFFFFFFFFFF
@9016
ACTAGTAGACGTATTTAGTACACTAGGACC
+
FFFFFFFFFFFFFFFFFFFFFFFFFFFFFF
@9017
ACTCGTGCTCGCATTGGGTCTACCATAACC
+
FFFFFFFFFFFFFFFFFFFFFFFFFFFFFF
@9018
ACTCGTCCACGGAATAAACCCACCAACACC
+
FFFFFFFFFFFFFFFFFFFFFFFFFFFFFF
@9019
ACGTGTTGACGCATATACTACAACAAGACC
+
FFFFFFFFFFFFFFFFFFFFFFFFFFFFFF
@9020
ACTCGCGGGCGAAATCACCCAACCACGACC
+
FFFFFFFFFFFFFFFFFFFFFFFFFFFFFF
@9021
ACTGGATCGCGAATAACCTCACCCATAAGC
+
FFFFFFFFFFFFFFFFFFFFFFFFFFFFFF
@9022
ACGCGTGGTCGCATAGGCTCCGCAATGAGC
+
FFFFFFFFFFFFFFFFFFFFFFFFFFFFFF
@9023
ACTAGTAGGCGAATTGAGTACACAATGACC
+
FFFFFFFFFFFFFFFFFFFFFFFFFFFFFF
@9024
ACGCGTAGACGAATTATTTACGCCAAGATC
+
FFFFFFFFFFFFFFFFFFFFFFFFFFFFFF
@9025
ACACGTTCACGTAATACCTACTCAACCACC
+
FFFFFFFFFFFFFFFFFFFFFFFFFFFFFF
@9026
ACTGGTACACGGATTGACTAAACCACCAGC
+
FFFFFFFFFFFFFFFFFFFFFFFFFFFFFF
@9027
ACTCGTCGACGGATTACCTAAGCCAAGACC
+
FFFFFFFFFFFFFFFFFFFFFFFFFFFFFF
@9028
ACTGGCCGACGAAATGACCCAACCAGGACC
+
FFFFFFFFFFFFFFFFFFFFFFFFFFFFFF
@9029
CCTTGCCTGCTAATTAGGTATTCGACGACC
+
FFFFFFFFFFFFFFFFFFFFFFFFFFFFFF
@9030
ACTCGTACACGAATTGCCTACACAACGACC
+
FFFFFFFFFFFFFFFFFFFFFFFFFFFFFF
@9031
ACTAGTCCGCGAATTACGTACATCAAGACC
+
FFFFFFFFFFFFFFFFFFFFFFFFFFFFFF
@9032
ACGCGTCCACGAATTGCGTCCACCAGGACC
+
FFFFFFFFFFFFFFFFFFFFFFFFFFFFFF
@9033
ACTGGTAGGCGGATTGCATACCCCATGACC
+
FFFFFFFFFFFFFFFFFFFFFFFFFFFFFF
@9034
ACGGGTACACGTAAGGGCCCCATCAGGACC
+
FFFFFFFFFFFFFFFFFFFFFFFFFFFFFF
@9035
ACTAGTAGACGAATTAAGTATACCAAGACC
+
FFFFFFFFFFFFFFFFFFFFFFFFFFFFFF
@9036
CCTTGTCGACGAAATTGTTACACAACGACC
+
FFFFFFFFFFFFFFFFFFFFFFFFFFFFFF
@9037
ACTTGTACTCGAAGTGGCTATACAATGACC
+
FFFFFFFFFFFFFFFFFFFFFFFFFFFFFF
@9038
ACTCGTTCGCGGATTGCGTCGCCTAAGAGC
+
FFFFFFFFFFFFFFFFFFFFFFFFFFFFFF
@9039
ACGTGTTGACGAACTGTGTACACCATAAGC
+
FFFFFFFFFFFFFFFFFFFFFFFFFFFFFF
@9040
ACTCGTAGACGAATTATCCAAATAAAAAGC
+
FFFFFFFFFFFFFFFFFFFFFFFFFFFFFF
@9041
ACTAGTCGACGTATTTTCTCCACCAAAACC
+
FFFFFFFFFFFFFFFFFFFFFFFFFFFFFF
@9042
ACTTGTTGACGAACTTAGTACAACATGACC
+
FFFFFFFFFFFFFFFFFFFFFFFFFFFFFF
@9043
ACTGGTTCACGTATTATACCAACCAAGACA
+
FFFFFFFFFFFFFFFFFFFFFFFFFFFFFF
@9044
ACTCGTTTACTAATTATCTCGAACATAAGC
+
FFFFFFFFFFFFFFFFFFFFFFFFFFFFFF
@9045
ACTTGTCGGCGTATTGTCCCGACCACGACC
+
FFFFFFFFFFFFFFFFFFFFFFFFFFFFFF
@9046
ACTGGATCTCGGAATACCCACGCCATTACC
+
FFFFFFFFFFFFFFFFFFFFFFFFFFFFFF
@9047
CCGAGCTTACGTAATATCCACACCAAAACC
+
FFFFFFFFFFFFFFFFFFFFFFFFFFFFFF
@9048
ACAAGTCGACGAATTATCCACACTACTACC
+
FFFFFFFFFFFFFFFFFFFFFFFFFFFFFF
@9049
ACTAGTTCACGTACTGATTGAACCAGAAGC
+
FFFFFFFFFFFFFFFFFFFFFFFFFFFFFF
@9050
ACTTGTTCACTAATTGACCACGACAAGACC
+
FFFFFFFFFFFFFFFFFFFFFFFFFFFFFF
@9051
CCTAGTGGTCGGATTAGCCCCCCCAAGACC
+
FFFFFFFFFFFFFFFFFFFFFFFFFFFFFF
@9052
ACTTGTCCACGGAATGTCTAGACCACAACC
+
FFFFFFFFFFFFFFFFFFFFFFFFFFFFFF
@9053
TCTAGTATGCGAAGTTCCTCCCCCAAGACC
+
FFFFFFFFFFFFFFFFFFFFFFFFFFFFFF
@9054
ACTAGTACACGAAATAACCACACCACAACC
+
FFFFFFFFFFFFFFFFFFFFFFFFFFFFFF
@9055
ACTTGTCGTCGCATTGCCTCCCTCATGACC
+
FFFFFFFFFFFFFFFFFFFFFFFFFFFFFF
@9056
ACTGGTCGACGCATTACCCATCCGAAAACC
+
FFFFFFFFFFFFFFFFFFFFFFFFFFFFFF
@9057
ACTAGTCCGCGCATTGGCCCCACTAAGACC
+
FFFFFFFFFFFFFFFFFFFFFFFFFFFFFF
@9058
ACTCGTCCACGAATTGACTATACCATTATC
+
FFFFFFFFFFFFFFFFFFFFFFFFFFFFFF
@9059
ACTTGCAGGCGGATTACATCCACCAGGACC
+
FFFFFFFFFFFFFFFFFFFFFFFFFFFFFF
@9060
ACGCGTCCGCGGATGAAGCAAACCAAAACC
+
FFFFFFFFFFFFFFFFFFFFFFFFFFFFFF
@9061
ACGTGGAGGCGAATTAATCACCCGAATACC
+
FFFFFFFFFFFFFFFFFFFFFFFFFFFFFF
@9062
ACTCGTCCACGTATTGTATCCACCACCACC
+
FFFFFFFFFFFFFFFFFFFFFFFFFFFFFF
@9063
ACTCGTCGGCTAACTGCACAAACCAAAACC
+
FFFFFFFFFFFFFFFFFFFFFFFFFFFFFF
@9064
ACTTGCTTGCGCATTGTCTCAACCAGAAGC
+
FFFFFFFFFFFFFFFFFFFFFFFFFFFFFF
@9065
ACTGGTGCGCGGATTACTTACACCACAACC
+
FFFFFFFFFFFFFFFFFFFFFFFFFFFFFF
@9066
ACTTGTCGACGGATTATGTACACCAAGACC
+
FFFFFFFFFFFFFFFFFFFFFFFFFFFFFF
@9067
ACTCGTTGGCGAAATACATACATCATAACC
+
FFFFFFFFFFFFFFFFFFFFFFFFFFFFFF
@9068
ACTGGCCCACGGAATGGTTACACAACTATC
+
FFFFFFFFFFFFFFFFFFFFFFFFFFFFFF
@9069
ACTCGTCGACGGATTACGTACACAAACACC
+
FFFFFFFFFFFFFFFFFFFFFFFFFFFFFF
@9070
CCTTGTAGACGAATTATCTACACTAAGACC
+
FFFFFFFFFFFFFFFFFFFFFFFFFFFFFF
@9071
ACTCGTCGTCGTATTGCGCACATAAACACC
+
FFFFFFFFFFFFFFFFFFFFFFFFFFFFFF
@9072
ACTTGTAGACGTATTAGATAGAACACAACC
+
FFFFFFFFFFFFFFFFFFFFFFFFFFFFFF
@9073
ACTTGTCCACGCATTATTTACACAAGGACC
+
FFFFFFFFFFFFFFFFFFFFFFFFFFFFFF
@9074
ACTTGTTCGCGGACTGCATCCACAATAACC
+
FFFFFFFFFFFFFFFFFFFFFFFFFFFFFF
@9075
ACTCGTCGTCGAATTACCCACACCAGAACC
+
FFFFFFFFFFFFFFFFFFFFFFFFFFFFFF
@9076
ACTCGTTGACGTAATACTCACACTATAAGC
+
FFFFFFFFFFFFFFFFFFFFFFFFFFFFFF
@9077
ACTAGTCCGCGGATTATGCACACTAAGAGC
+
FFFFFFFFFFFFFFFFFFFFFFFFFFFFFF
@9078
ACTGGTCGACGGAATGTGCACACCATCAGC
+
FFFFFFFFFFFFFFFFFFFFFFFFFFFFFF
@9079
ACTCGAATGCGAATTGTACAAACCATGACC
+
FFFFFFFFFFFFFFFFFFFFFFFFFFFFFF
@9080
ACAAGTCCACGAAATTCCCCAACTAACACC
+
FFFFFFFFFFFFFFFFFFFFFFFFFFFFFF
@9081
ACTCGTTGGCGTACTGTCTACGCCAGCACC
+
FFFFFFFFFFFFFFFFFFFFFFFFFFFFFF
@9082
TCTCGCCGTCGCATTGGCTACACAAGGACC
+
FFFFFFFFFFFFFFFFFFFFFFFFFFFFFF
@9083
ACTTGGCTGCTAATTACCCACACCATGAGC
+
FFFFFFFFFFFFFFFFFFFFFFFFFFFFFF
@9084
ACTAGTGGTCGAAATGACTACACTACCACC
+
FFFFFFFFFFFFFFFFFFFFFFFFFFFFFF
@9085
ACTCGTCCACGGAATGACTACATCAGGACC
+
FFFFFFFFFFFFFFFFFFFFFFFFFFFFFF
@9086
CCTAGTGCGCGAATATAGCAAACCAGGACC
+
FFFFFFFFFFFFFFFFFFFFFFFFFFFFFF
@9087
ACTGGTCGACGAACTAGCCACACAAAGACC
+
FFFFFFFFFFFFFFFFFFFFFFFFFFFFFF
@9088
ACTAGTCTGCGAATTATATACACTACAACC
+
FFFFFFFFFFFFFFFFFFFFFFFFFFFFFF
@9089
ACTCGTTCACGGATTGACTCTATCAGAACC
+
FFFFFFFFFFFFFFFFFFFFFFFFFFFFFF
@9090
ACTAGCCCACGGATCGCACCAACCAGAACC
+
FFFFFFFFFFFFFFFFFFFFFFFFFFFFFF
@9091
ACTCGTCCGCGAATTGCACCTAACAAAACC
+
FFFFFFFFFFFFFFFFFFFFFFFFFFFFFF
@9092
ACTAGTTGACGGAATAGGCCTACAATGACC
+
FFFFFFFFFFFFFFFFFFFFFFFFFFFFFF
@9093
ACTCGCTCGCGGATTGCTCACACAAAAACC
+
FFFFFFFFFFFFFFFFFFFFFFFFFFFFFF
@9094
ACTAGCCCGCGAATTACGTAAACCACGACC
+
FFFFFFFFFFFFFFFFFFFFFFFFFFFFFF
@9095
ACACGTAGGCGCAATCGATACAGAATGAGC
+
FFFFFFFFFFFFFFFFFFFFFFFFFFFFFF
@9096
ACTCGTTGACGTACTACATACACCACGACC
+
FFFFFFFFFFFFFFFFFFFFFFFFFFFFFF
@9097
ACGCGTCGACGCATTGTATACAGAAGGAGC
+
FFFFFFFFFFFFFFFFFFFFFFFFFFFFFF
@9098
TCTGGTTCGCGCATTAGTTACACCATGAGC
+
FFFFFFFFFFFFFFFFFFFFFFFFFFFFFF
@9099
ACTAGCTCGCGGAATGACTACAACAGGACC
+
FFFFFFFFFFFFFFFFFFFFFFFFFFFFFF
@9100
ACTCGACGGCGAATTGCGCAAACAATGACC
+
FFFFFFFFFFFFFFFFFFFFFFFFFFFFFF
@9101
ACTAGTCGACGAAATGTCCCAAACAGAACC
+
FFFFFFFFFFFFFFFFFFFFFFFFFFFFFF
@9102
ACTGGTTCACGGAATATACACACAAGGACC
+
FFFFFFFFFFFFFFFFFFFFFFFFFFFFFF
@9103
CCAAGTTGGCGAATTGGATCCACCAGGACC
+
FFFFFFFFFFFFFFFFFFFFFFFFFFFFFF
@9104
ACTTGAGGACGAATTGTGCACACAATGAGC
+
FFFFFFFFFFFFFFFFFFFFFFFFFFFFFF
@9105
ACGAGGTGGCGAATTGTCTACACCAAGATC
+
FFFFFFFFFFFFFFFFFFFFFFFFFFFFFF
@9106
ACTTGCCGGCGAATTGCCTACTCAAAGACC
+
FFFFFFFFFFFFFFFFFFFFFFFFFFFFFF
@9107
ACTGGTGGACGAATTGCTTACAATATCACC
+
FFFFFFFFFFFFFFFFFFFFFFFFFFFFFF
@9108
TCTAGCTGACGTATTTCCTACACAAAAACC
+
FFFFFFFFFFFFFFFFFFFFFFFFFFFFFF
@9109
ACGAGTCGACTTATCGGCTAGACCAAAACC
+
FFFFFFFFFFFFFFFFFFFFFFFFFFFFFF
@9110
ACTCGTAGTCGGATTGCATCAACCAACACC
+
FFFFFFFFFFFFFFFFFFFFFFFFFFFFFF
@9111
ACGCGTCCACGTATAATATACAAAAGTACC
+
FFFFFFFFFFFFFFFFFFFFFFFFFFFFFF
@9112
ACTAGCCGACGAATTAGCTCCACTATAACC
+
FFFFFFFFFFFFFFFFFFFFFFFFFFFFFF
@9113
ACTCGTCGTCGAAATGTCTACCCCAGGAGC
+
FFFFFFFFFFFFFFFFFFFFFFFFFFFFFF
@9114
ACTAGTCCACGAATTGTCTCTACCATAAGC
+
FFFFFFFFFFFFFFFFFFFFFFFFFFFFFF
@9115
ACTTGTTGACGAATTACCCACACCAAAACC
+
FFFFFFFFFFFFFFFFFFFFFFFFFFFFFF
@9116
ACGCGCTTACGAATTAAGTAAACTAAAACC
+
FFFFFFFFFFFFFFFFFFFFFFFFFFFFFF
@9117
ACTGGTATGCGGATTGCCTCAACTAAGACC
+
FFFFFFFFFFFFFFFFFFFFFFFFFFFFFF
@9118
ACTAGTGGACGTAATTTTTAACCCAAGACC
+
FFFFFFFFFFFFFFFFFFFFFFFFFFFFFF
@9119
ACTTGTATGCGGAATTGGCCCACAAAAACC
+
FFFFFFFFFFFFFFFFFFFFFFFFFFFFFF
@9120
ACTCGTCGACGAATTACTCACACCAATATC
+
FFFFFFFFFFFFFFFFFFFFFFFFFFFFFF
@9121
ACTTGGTCGCGGATTGATCAAAGTAAGAGC
+
FFFFFFFFFFFFFFFFFFFFFFFFFFFFFF
@9122
ACTCGTTCGCGGATTGTGCCCACTAACACC
+
FFFFFFFFFFFFFFFFFFFFFFFFFFFFFF
@9123
ACGTGTCCACGGATAGGCTACACTATGAGC
+
FFFFFFFFFFFFFFFFFFFFFFFFFFFFFF
@9124
ACTCGTATACGGAATAGCTCCACTATGACC
+
FFFFFFFFFFFFFFFFFFFFFFFFFFFFFF
@9125
ACTTGTCGACTAAATGATTCGACAATGATC
+
FFFFFFFFFFFFFFFFFFFFFFFFFFFFFF
@9126
ACGTGTACGCGGATTGTCCAAATAACGACC
+
FFFFFFFFFFFFFFFFFFFFFFFFFFFFFF
@9127
ACTCGTACACGTATTGCCTCAACCACGACC
+
FFFFFFFFFFFFFFFFFFFFFFFFFFFFFF
@9128
ACTGGTCGACGCATTGCCCAAATCAAAACA
+
FFFFFFFFFFFFFFFFFFFFFFFFFFFFFF
@9129
ACTGGTTCGCGGATTGGCTCAACAACGACC
+
FFFFFFFFFFFFFFFFFFFFFFFFFFFFFF
@9130
ACAGGTACACGTATTAGCTCTCCCACTACC
+
FFFFFFFFFFFFFFFFFFFFFFFFFFFFFF
@9131
ACTCGTTGACGAATTGAACAAACAAATAGC
+
FFFFFFFFFFFFFFFFFFFFFFFFFFFFFF
@9132
CCTCGTCCGCGGATTAACTAGTCTAGCACC
+
FFFFFFFFFFFFFFFFFFFFFFFFFFFFFF
@9133
ACGAGTACACGGATTGTGTACACTATGACC
+
FFFFFFFFFFFFFFFFFFFFFFFFFFFFFF
@9134
ACTTGTGGGCTTAATGGCCCAACAAGAACC
+
FFFFFFFFFFFFFFFFFFFFFFFFFFFFFF
@9135
ACTAGTCGTCGGATTGCGTACACAAGAATC
+
FFFFFFFFFFFFFFFFFFFFFFFFFFFFFF
@9136
ACTCGTCTGCGCATTGCATATACTAGGACC
+
FFFFFFFFFFFFFFFFFFFFFFFFFFFFFF
@9137
ACTTGAAGGCGAATTACCCACCCAAAGACC
+
FFFFFFFFFFFFFFFFFFFFFFFFFFFFFF
@9138
ACTCGTATACGCATTTGACCCACCAGGACC
+
FFFFFFFFFFFFFFFFFFFFFFFFFFFFFF
@9139
GCTCGTCCTCGAATTGGGCAAACCAGCAGC
+
FFFFFFFFFFFFFFFFFFFFFFFFFFFFFF
@9140
ACTAGTCCACGCATTACCTACGCCAAGACC
+
FFFFFFFFFFFFFFFFFFFFFFFFFFFFFF
@9141
ACTAGTACGCGCATTCCATACACCAAGACC
+
FFFFFFFFFFFFFFFFFFFFFFFFFFFFFF
@9142
ACGGGGTGACGAATTATATCCACCATAACC
+
FFFFFFFFFFFFFFFFFFFFFFFFFFFFFF
@9143
ACTAGTCCACGAATTACCCATACCAATACC
+
FFFFFFFFFFFFFFFFFFFFFFFFFFFFFF
@9144
GCTAGTTCGCGGATTGTGTAATTCATAACC
+
FFFFFFFFFFFFFFFFFFFFFFFFFFFFFF
@9145
ACTCGTCCGCGGATTGGCTCCACTAAGAGC
+
FFFFFFFFFFFFFFFFFFFFFFFFFFFFFF
@9146
ACTCGTCGTCGAATTGACTATACCAAAACC
+
FFFFFFFFFFFFFFFFFFFFFFFFFFFFFF
@9147
ACTAGTCCGCGAAATACCCAGATAAAAACC
+
FFFFFFFFFFFFFFFFFFFFFFFFFFFFFF
@9148
ACTTGCAGACGAATTACCTATACTACAACC
+
FFFFFFFFFFFFFFFFFFFFFFFFFFFFFF
@9149
ACTCGTCGTCGAATTGTACCCGCCATCACC
+
FFFFFFFFFFFFFFFFFFFFFFFFFFFFFF
@9150
ACTAGTCGGCGGAATACGTACACAAAGACC
+
FFFFFFFFFFFFFFFFFFFFFFFFFFFFFF
@9151
ACTCGTTGGCGGATTACGTAACCAATGACC
+
FFFFFFFFFFFFFFFFFFFFFFFFFFFFFF
@9152
TCTGGCACACGAACTACGTACACCAGCACC
+
FFFFFFFFFFFFFFFFFFFFFFFFFFFFFF
@9153
TCTAGTGCGCGCAATGGCTCCCCCAAAAGC
+
FFFFFFFFFFFFFFFFFFFFFFFFFFFFFF
@9154
CCTGGTACGCGCATTAACTACCCAATCACC
+
FFFFFFFFFFFFFFFFFFFFFFFFFFFFFF
@9155
ACTTGCCGGCGAATTAACTCCAGCAGGAGC
+
FFFFFFFFFFFFFFFFFFFFFFFFFFFFFF
@9156
ACTTGTTCTCGAATTATCCAACCCAGAACC
+
FFFFFFFFFFFFFFFFFFFFFFFFFFFFFF
@9157
ACTCGTTGACGTAATACGCCCACCAAGACC
+
FFFFFFFFFFFFFFFFFFFFFFFFFFFFFF
@9158
ACTGGTCCGCGCATTACCCACAGAACGAGC
+
FFFFFFFFFFFFFFFFFFFFFFFFFFFFFF
@9159
ACTAGTCGACGGATTATCCAATCAATCACC
+
FFFFFFFFFFFFFFFFFFFFFFFFFFFFFF
@9160
ACTTGTAGACGAATTGATTATACCAAGACC
+
FFFFFFFFFFFFFFFFFFFFFFFFFFFFFF
@9161
ACTAGTCTTCGCAATATGTACATCATAACC
+
FFFFFFFFFFFFFFFFFFFFFFFFFFFFFF
@9162
ACTCGCCGACGGAATAGATACGCCAAGAGC
+
FFFFFFFFFFFFFFFFFFFFFFFFFFFFFF
@9163
ACGCGCCCGCGTATTACCTAGACTATGACC
+
FFFFFFFFFFFFFFFFFFFFFFFFFFFFFF
@9164
ACTTGTCCACGAAATAAATACACCACGACC
+
FFFFFFFFFFFFFFFFFFFFFFFFFFFFFF
@9165
ACTGGTAGACGCATTACATCTACCACAACC
+
FFFFFFFFFFFFFFFFFFFFFFFFFFFFFF
@9166
ACTGGACCCCGAATTAGTCCCCCCATGAGC
+
FFFFFFFFFFFFFFFFFFFFFFFFFFFFFF
@9167
ACTAGCTGACGAATCTCGCACGCCATTACC
+
FFFFFFFFFFFFFFFFFFFFFFFFFFFFFF
@9168
TCTAGTAGACGAATTCCCTACACAACAATC
+
FFFFFFFFFFFFFFFFFFFFFFFFFFFFFF
@9169
ACTTGTCCGCGAATTGTACATAGAAAAACC
+
FFFFFFFFFFFFFFFFFFFFFFFFFFFFFF
@9170
ACTTGTTCGCGAATTACCTACCACATGACC
+
FFFFFFFFFFFFFFFFFFFFFFFFFFFFFF
@9171
ACTGGCGCGCGAATTAATTCCCCCAAGACC
+
FFFFFFFFFFFFFFFFFFFFFFFFFFFFFF
@9172
GCTCGTCTACGCATTATGTCCACAATGAGC
+
FFFFFFFFFFFFFFFFFFFFFFFFFFFFFF
@9173
ACTAGTAGGCGCATTGCCTCCCCCAGGACC
+
FFFFFFFFFFFFFFFFFFFFFFFFFFFFFF
@9174
ACTAGTCCGCGGATTAAGCCAACCATAACC
+
FFFFFFFFFFFFFFFFFFFFFFFFFFFFFF
@9175
ACTTGTTGACTGAATACGTACCCCACCACC
+
FFFFFFFFFFFFFFFFFFFFFFFFFFFFFF
@9176
ACTAGCACTCGGAGTAAGCAACCCAGGACC
+
FFFFFFFFFFFFFFFFFFFFFFFFFFFFFF
@9177
TCTGGTAGACGCATTGCATCCACCATAATC
+
FFFFFFFFFFFFFFFFFFFFFFFFFFFFFF
@9178
ACTAGTAGACGTATTACGTCTATTATAAGC
+
FFFFFFFFFFFFFFFFFFFFFFFFFFFFFF
@9179
TCTCGTCGTCGAATTATCTCCACAACAAGC
+
FFFFFFFFFFFFFFFFFFFFFFFFFFFFFF
@9180
ACTCGTTCTCGAATTACGCCTACTAAGACC
+
FFFFFFFFFFFFFFFFFFFFFFFFFFFFFF
@9181
ACTTGACCACGAATTATCCCCACCACGACC
+
FFFFFFFFFFFFFFFFFFFFFFFFFFFFFF
@9182
ACTAGTTCGCGAATTAGGTAGCCCACAACC
+
FFFFFFFFFFFFFFFFFFFFFFFFFFFFFF
@9183
TCTTGCCGACGTATTCGCTACCCAAAGACC
+
FFFFFFFFFFFFFFFFFFFFFFFFFFFFFF
@9184
ACTCGTCCGCGAATTATTTCAGCCACCACC
+
FFFFFFFFFFFFFFFFFFFFFFFFFFFFFF
@9185
GCTCGTCGTCGGATTGCCTCCAACAAGACC
+
FFFFFFFFFFFFFFFFFFFFFFFFFFFFFF
@9186
ACTCGTCCACGTAATGCATAAACCAAGACC
+
FFFFFFFFFFFFFFFFFFFFFFFFFFFFFF
@9187
ACTTGCACACGGATTAGTTAAACAATCACC
+
FFFFFFFFFFFFFFFFFFFFFFFFFFFFFF
@9188
ACTAGCCCACGCATTGGATACACCATGACC
+
FFFFFFFFFFFFFFFFFFFFFFFFFFFFFF
@9189
ACTCGTCCGCGCAATTCCTATATAAAGACC
+
FFFFFFFFFFFFFFFFFFFFFFFFFFFFFF
@9190
ACTTGTCGACGCATTGGACCTCCTATAACC
+
FFFFFFFFFFFFFFFFFFFFFFFFFFFFFF
@9191
TCTTGTCGACGGATTACACCCCCCAGGACC
+
FFFFFFFFFFFFFFFFFFFFFFFFFFFFFF
@9192
TCTAGTCCACGAAATATCTCTACGATGACC
+
FFFFFFFFFFFFFFFFFFFFFFFFFFFFFF
@9193
ACTAGTCGACGCATTGGCTCCTCCAAGACC
+
FFFFFFFFFFFFFFFFFFFFFFFFFFFFFF
@9194
ACTAGTCGACGGATTGCGTACAAAATAACC
+
FFFFFFFFFFFFFFFFFFFFFFFFFFFFFF
@9195
ACTGGTCGACGAAGAGAATATGCAAGGACA
+
FFFFFFFFFFFFFFFFFFFFFFFFFFFFFF
@9196
ACTAGTTGACGAATTCAATCCACCATGACC
+
FFFFFFFFFFFFFFFFFFFFFFFFFFFFFF
@9197
ACTCGTCCACGTATTGAGTCCAGAATGAGC
+
FFFFFFFFFFFFFFFFFFFFFFFFFFFFFF
@9198
ACTTGTCCACGCAATATATACACAAAAACC
+
FFFFFFFFFFFFFFFFFFFFFFFFFFFFFF
@9199
ACTAGGCGACGCATTAACCATCCAAACACC
+
FFFFFFFFFFFFFFFFFFFFFFFFFFFFFF
@9200
ACTCGTTCACGAATTGCATACAACAAAACC
+
FFFFFFFFFFFFFFFFFFFFFFFFFFFFFF
@9201
ACTGGCCGACGAATTGACTATACCAATACC
+
FFFFFFFFFFFFFFFFFFFFFFFFFFFFFF
@9202
ACTCGTTTACGAAATGCATCCACCAATACC
+
FFFFFFFFFFFFFFFFFFFFFFFFFFFFFF
@9203
ACTGGTCCGCGTATTGCATCCCCCATGACC
+
FFFFFFFFFFFFFFFFFFFFFFFFFFFFFF
@9204
ACTTGTCGGCGAATTATATATAACATGAGC
+
FFFFFFFFFFFFFFFFFFFFFFFFFFFFFF
@9205
ACTCGTTGTCGCATTTCGTACGCAAGAAGC
+
FFFFFFFFFFFFFFFFFFFFFFFFFFFFFF
@9206
ACTAGTACGCGAAATGAATGGACAAAGAAC
+
FFFFFFFFFFFFFFFFFFFFFFFFFFFFFF
@9207
ACTAGTTTGCGCATTACATCCACGAAAACC
+
FFFFFFFFFFFFFFFFFFFFFFFFFFFFFF
@9208
ACGAGTCGGCGCATTGACTACACTAACACC
+
FFFFFFFFFFFFFFFFFFFFFFFFFFFFFF
@9209
ACTTGTACGCGGATTCTATCTGCAAGGACC
+
FFFFFFFFFFFFFFFFFFFFFFFFFFFFFF
@9210
ACTGGTCGGCGGAATAGATACTCCACCAGC
+
FFFFFFFFFFFFFFFFFFFFFFFFFFFFFF
@9211
ACTCGTTCACGAAATAAACATACCATGACA
+
FFFFFFFFFFFFFFFFFFFFFFFFFFFFFF
@9212
ACTCGGACACGAATTACTCACACAAAGATC
+
FFFFFFFFFFFFFFFFFFFFFFFFFFFFFF
@9213
ACTGGTCCGCGAATTGTGCACACCACAACC
+
FFFFFFFFFFFFFFFFFFFFFFFFFFFFFF
@9214
ACTAGCGCGCGAATTAGGCCCACAACTACC
+
FFFFFFFFFFFFFFFFFFFFFFFFFFFFFF
@9215
ACTAGTCCACGAATTTCCCCCCCCAAGACC
+
FFFFFFFFFFFFFFFFFFFFFFFFFFFFFF
@9216
ACTGGCACACGAATTAGGTACACAATGAGC
+
FFFFFFFFFFFFFFFFFFFFFFFFFFFFFF
@9217
ACTTGTAGACGAATAGCCTCCCCAATAACC
+
FFFFFFFFFFFFFFFFFFFFFFFFFFFFFF
@9218
ACAAGTAGACTAAATATCCAAACTAAGACC
+
FFFFFFFFFFFFFFFFFFFFFFFFFFFFFF
@9219
ACTAGTACGCGTATTATCTAAACCAAGACC
+
FFFFFFFFFFFFFFFFFFFFFFFFFFFFFF
@9220
ACGGGTCGGCGAATTACACACACCACAACC
+
FFFFFFFFFFFFFFFFFFFFFFFFFFFFFF
@9221
ACTGGCCGACGAATTTCATACACCATGACC
+
FFFFFFFFFFFFFFFFFFFFFFFFFFFFFF
@9222
ACTTGCTCGCGTATTGAACATACCATAATC
+
FFFFFFFFFFFFFFFFFFFFFFFFFFFFFF
@9223
ACTAGCACACGTAATCCCTACGCCAAGACC
+
FFFFFFFFFFFFFFFFFFFFFFFFFFFFFF
@9224
ACTGGTCCACGAATTGCCCACCCAAAAACC
+
FFFFFFFFFFFFFFFFFFFFFFFFFFFFFF
@9225
ACGTGTTCACGAATTGTCCAATCCAAGACC
+
FFFFFFFFFFFFFFFFFFFFFFFFFFFFFF
@9226
ACTGGTTGTCGGATTGTCTACACCAGAACC
+
FFFFFFFFFFFFFFFFFFFFFFFFFFFFFF
@9227
TCGAGTTCGCGAATTGACTAAGATATGACC
+
FFFFFFFFFFFFFFFFFFFFFFFFFFFFFF
@9228
ACGTGTTCGCGTATTATCTACACAAAAACC
+
FFFFFFFFFFFFFFFFFFFFFFFFFFFFFF
@9229
ACTTGTCCGCGGATTGCCTACACCAGCAGA
+
FFFFFFFFFFFFFFFFFFFFFFFFFFFFFF
@9230
ACTGGACCGCGCAATGGGTATACCATGACC
+
FFFFFFFFFFFFFFFFFFFFFFFFFFFFFF
@9231
ACTCGTTGACTGAATGCACCCACAAACACC
+
FFFFFFFFFFFFFFFFFFFFFFFFFFFFFF
@9232
TCTTGTACACGAATTTGCCACACCAGGACC
+
FFFFFFFFFFFFFFFFFFFFFFFFFFFFFF
@9233
ACTAGTTCACGCATTAAACACACCATGAAC
+
FFFFFFFFFFFFFFFFFFFFFFFFFFFFFF
@9234
ACTCGTTGGCGGATTACGTACTCAAATACC
+
FFFFFFFFFFFFFFFFFFFFFFFFFFFFFF
@9235
ACTCGTCCGCGCATTAGCTAAACCATGAAC
+
FFFFFFFFFFFFFFFFFFFFFFFFFFFFFF
@9236
ACTTGTAGGCGCAATGGCTACACTATCACC
+
FFFFFFFFFFFFFFFFFFFFFFFFFFFFFF
@9237
ACTGGCTGACGTAGTGTACCCACCACAAGC
+
FFFFFFFFFFFFFFFFFFFFFFFFFFFFFF
@9238
ACTCGTCTACGAATCAGCTACAACATGACC
+
FFFFFFFFFFFFFFFFFFFFFFFFFFFFFF
@9239
ACTGGAAGACGAATTACCTATACTATTACA
+
FFFFFFFFFFFFFFFFFFFFFFFFFFFFFF
@9240
ACTTGTGCACGCATTGCCTCTCCCATAACC
+
FFFFFFFFFFFFFFFFFFFFFFFFFFFFFF
@9241
ACGTGTCGGCGAATTGCCTACATCAAGACC
+
FFFFFFFFFFFFFFFFFFFFFFFFFFFFFF
@9242
ACATGCCTACGCATTACCTATACTACAAGC
+
FFFFFFFFFFFFFFFFFFFFFFFFFFFFFF
@9243
ACTAGTTGGCGGATTCCGCACAACAACACA
+
FFFFFFFFFFFFFFFFFFFFFFFFFFFFFF
@9244
ACTGGTAGGCGGATAATGCAAACCATGACC
+
FFFFFFFFFFFFFFFFFFFFFFFFFFFFFF
@9245
ACGCGTCCGCGTATTAGCCCCCCCAAAACC
+
FFFFFFFFFFFFFFFFFFFFFFFFFFFFFF
@9246
ACTAGCTCACGGATTGAGCCCTCCAGCACC
+
FFFFFFFFFFFFFFFFFFFFFFFFFFFFFF
@9247
ACTGGTCCACTGATTAGCTCTACAAGAACC
+
FFFFFFFFFFFFFFFFFFFFFFFFFFFFFF
@9248
ACGAGCCGGCGGAATACATATACCAAAACC
+
FFFFFFFFFFFFFFFFFFFFFFFFFFFFFF
@9249
ACTCGTCGGCGAATTAGCCCCACAAAGAGC
+
FFFFFFFFFFFFFFFFFFFFFFFFFFFFFF
@9250
ACTTGTTGACGAATTAGCTATACCACGACC
+
FFFFFFFFFFFFFFFFFFFFFFFFFFFFFF
@9251
ACTAGTTCACGCATTAGCTCAATTAAAACC
+
FFFFFFFFFFFFFFFFFFFFFFFFFFFFFF
@9252
ACGAGTACACGAAATACCCACACTAGAACC
+
FFFFFFFFFFFFFFFFFFFFFFFFFFFFFF
@9253
ACTTGTAGTCTGAATCCCCTCACGAGCACC
+
FFFFFFFFFFFFFFFFFFFFFFFFFFFFFF
@9254
ACTGGTCGACGGATTGTATACACCAAGACC
+
FFFFFFFFFFFFFFFFFFFFFFFFFFFFFF
@9255
TCGTGTCGGCGCAATGACTACGCAATGACC
+
FFFFFFFFFFFFFFFFFFFFFFFFFFFFFF
@9256
CCTGGTACGCGAATTTCCCCTACCATGAGC
+
FFFFFFFFFFFFFFFFFFFFFFFFFFFFFF
@9257
CCTTGTCGACGCATTAGACCCCACACTACC
+
FFFFFFFFFFFFFFFFFFFFFFFFFFFFFF
@9258
ACTAGTCCACGGATTGCATACACAAAGATC
+
FFFFFFFFFFFFFFFFFFFFFFFFFFFFFF
@9259
ACTCGTCCGCGAATTTCTTACCCCAGGACC
+
FFFFFFFFFFFFFFFFFFFFFFFFFFFFFF
@9260
ACTAGTCCGCGCATTAGCCAGACTAGTACC
+
FFFFFFFFFFFFFFFFFFFFFFFFFFFFFF
@9261
ACTTGTCGACGAATCCCGCACACCAAGGCC
+
FFFFFFFFFFFFFFFFFFFFFFFFFFFFFF
@9262
ACTCGTACACGAATTATGCAGACCATGACC
+
FFFFFFFFFFFFFFFFFFFFFFFFFFFFFF
@9263
ACTGGTCCACGGATTACACAGCCGAACACC
+
FFFFFFFFFFFFFFFFFFFFFFFFFFFFFF
@9264
ACTAGTCTACGGATTTTACAAATCATCACC
+
FFFFFFFFFFFFFFFFFFFFFFFFFFFFFF
@9265
ACTAGTCCACGAATTAAATACATCAAGACC
+
FFFFFFFFFFFFFFFFFFFFFFFFFFFFFF
@9266
ACTCGTACTCGTATTGCATCACCCATGAGC
+
FFFFFFFFFFFFFFFFFFFFFFFFFFFFFF
@9267
ACTCGTCCGCGAAATAGCTCCACCACTACC
+
FFFFFFFFFFFFFFFFFFFFFFFFFFFFFF
@9268
ACTTGTCCTCGAATTGCCCCCACTAATAGC
+
FFFFFFFFFFFFFFFFFFFFFFFFFFFFFF
@9269
GCTCGTGGACGAATTAAACACATAAGGACC
+
FFFFFFFFFFFFFFFFFFFFFFFFFFFFFF
@9270
ACTAGTCCTCGAATCAAGTACAACAATACC
+
FFFFFFFFFFFFFFFFFFFFFFFFFFFFFF
@9271
ACTTGTCGGCGAAATGCTTAGACCAGTACC
+
FFFFFFFFFFFFFFFFFFFFFFFFFFFFFF
@9272
ACTTGTCCACGGATTGTCTATACCATAAGC
+
FFFFFFFFFFFFFFFFFFFFFFFFFFFFFF
@9273
ACGAGCTGACGAATTACGTCTACCACAACC
+
FFFFFFFFFFFFFFFFFFFFFFFFFFFFFF
@9274
ACTTGGTCGCGTATTGCACACACCAACACC
+
FFFFFFFFFFFFFFFFFFFFFFFFFFFFFF
@9275
CCTGGTTCACGCAATGTCCCCACCAAGACC
+
FFFFFFFFFFFFFFFFFFFFFFFFFFFFFF
@9276
ACTAGTTCACGGATTACGTACACCATAAGC
+
FFFFFFFFFFFFFFFFFFFFFFFFFFFFFF
@9277
ACGAGTCCACGAATTACCCAGACCAGAACC
+
FFFFFFFFFFFFFFFFFFFFFFFFFFFFFF
@9278
TCTTGTAGACGCATTGCCCACACCACCAGC
+
FFFFFFFFFFFFFFFFFFFFFFFFFFFFFF
@9279
CCTCGCCGGCGGATTGTCCAAACTAGGACC
+
FFFFFFFFFFFFFFFFFFFFFFFFFFFFFF
@9280
ACTGGTATTCGAATTGACTACACTAAGACC
+
FFFFFFFFFFFFFFFFFFFFFFFFFFFFFF
@9281
ACTAGTCCACGAAATACCTCCTCTATTACC
+
FFFFFFFFFFFFFFFFFFFFFFFFFFFFFF
@9282
ACTGGTTGACGTATTGGATAAACCAGCACC
+
FFFFFFFFFFFFFFFFFFFFFFFFFFFFFF
@9283
ACTCGTTCACGAATTACCCCCACCAGGACC
+
FFFFFFFFFFFFFFFFFFFFFFFFFFFFFF
@9284
ACTCGATCACGGACTAAATATACGATAACC
+
FFFFFFFFFFFFFFFFFFFFFFFFFFFFFF
@9285
ACTTGTTGGCGTATTGCGCACACAAAAATC
+
FFFFFFFFFFFFFFFFFFFFFFFFFFFFFF
@9286
ACTAGTTCGCGTAATGCCTCCACAAGAACC
+
FFFFFFFFFFFFFFFFFFFFFFFFFFFFFF
@9287
CCTAGTTGACGAATTAGATATACCAACACC
+
FFFFFFFFFFFFFFFFFFFFFFFFFFFFFF
@9288
ACTCGTCGTCGGATTATTCCCACCAAAACA
+
FFFFFFFFFFFFFFFFFFFFFFFFFFFFFF
@9289
ACTTGTTGGCGAAAGGCGTCAACTAACACC
+
FFFFFFFFFFFFFFFFFFFFFFFFFFFFFF
@9290
ACTCGTACACGAAAACTGTCCACCACAACC
+
FFFFFFFFFFFFFFFFFFFFFFFFFFFFFF
@9291
ACTAGTCCACTGATTGTGTCCACGACCACC
+
FFFFFFFFFFFFFFFFFFFFFFFFFFFFFF
@9292
ACTCGTTCGCGTATTTCATCACCCATGACC
+
FFFFFFFFFFFFFFFFFFFFFFFFFFFFFF
@9293
ACTTGTGGACGAATTGATTACACTATCACC
+
FFFFFFFFFFFFFFFFFFFFFFFFFFFFFF
@9294
ACTGGTCCGCGGAATGGCTACACCAAGACC
+
FFFFFFFFFFFFFFFFFFFFFFFFFFFFFF
@9295
ACTCGCCCGCGAATTGGGTCCACTATGACC
+
FFFFFFFFFFFFFFFFFFFFFFFFFFFFFF
@9296
ACACGTACGCGCATTAGACCCGCTAAGAAC
+
FFFFFFFFFFFFFFFFFFFFFFFFFFFFFF
@9297
ACTTGCACACGAATTACGTCTTCCAAGACC
+
FFFFFFFFFFFFFFFFFFFFFFFFFFFFFF
@9298
CCTAGTACACGAATTAACTCCCCCAAGACC
+
FFFFFFFFFFFFFFFFFFFFFFFFFFFFFF
@9299
ACTAGTAGGCTTATTGCGTATACAAACACC
+
FFFFFFFFFFFFFFFFFFFFFFFFFFFFFF
@9300
GCTAGTTCACTGATTATCTACCCCAAGATC
+
FFFFFFFFFFFFFFFFFFFFFFFFFFFFFF
@9301
ACTCGTTCACGCATTGGCCCCACAATCACC
+
FFFFFFFFFFFFFFFFFFFFFFFFFFFFFF
@9302
ACTCGTACGCGGACTTCCTACAGTACGAGC
+
FFFFFFFFFFFFFFFFFFFFFFFFFFFFFF
@9303
ACTCGTTGACGGATTACGCACTCCAAAACC
+
FFFFFFFFFFFFFFFFFFFFFFFFFFFFFF
@9304
ACTGGTACTCGGATTGTCTATTCAAACACC
+
FFFFFFFFFFFFFFFFFFFFFFFFFFFFFF
@9305
ACTGGTCGACGGATTACGTACACAAAAACC
+
FFFFFFFFFFFFFFFFFFFFFFFFFFFFFF
@9306
ACGTGTTCGCGTATTGTCTAAACCAAAACC
+
FFFFFFFFFFFFFFFFFFFFFFFFFFFFFF
@9307
ACTCGCCGACGCAGTACCTCCCCCAAGACC
+
FFFFFFFFFFFFFFFFFFFFFFFFFFFFFF
@9308
ACTCGTACACGGAATGCCTACACCAAAACC
+
FFFFFFFFFFFFFFFFFFFFFFFFFFFFFF
@9309
ACTCGTCTACGCAATATGCCCACTACGAGC
+
FFFFFFFFFFFFFFFFFFFFFFFFFFFFFF
@9310
ACTAGCTCTCGGAGTGCGTACACCATAACC
+
FFFFFFFFFFFFFFFFFFFFFFFFFFFFFF
@9311
ACTGGTTCTCGGAATATCTAATCCAAGACC
+
FFFFFFFFFFFFFFFFFFFFFFFFFFFFFF
@9312
ACTCGTAGACGGATTACCCACATCAGAACC
+
FFFFFFFFFFFFFFFFFFFFFFFFFFFFFF
@9313
ACTAGTTGACGGATTTCCCCAACCATGAGC
+
FFFFFFFFFFFFFFFFFFFFFFFFFFFFFF
@9314
ACTAGTAGTCGGAATATACCCACAAAGACC
+
FFFFFFFFFFFFFFFFFFFFFFFFFFFFFF
@9315
ACGCGTGCGCGAATTGGGTACACTATGACC
+
FFFFFFFFFFFFFFFFFFFFFFFFFFFFFF
@9316
ACTCGTAGGCGCATTAGGTACACAATGACC
+
FFFFFFFFFFFFFFFFFFFFFFFFFFFFFF
@9317
ACTGGTTGGCGGATTACATACACCAGGACC
+
FFFFFFFFFFFFFFFFFFFFFFFFFFFFFF
@9318
ACTTGTAGACGAATTAAACACCCCATCACC
+
FFFFFFFFFFFFFFFFFFFFFFFFFFFFFF
@9319
ACTTGTCCTCGAATTAGGCCCCCCAAGACC
+
FFFFFFFFFFFFFFFFFFFFFFFFFFFFFF
@9320
ACTAGTCGTCGTAAAACCTCCACTAACACC
+
FFFFFFFFFFFFFFFFFFFFFFFFFFFFFF
@9321
TCTGGCTGACGCATTATTCACTCAAAGACC
+
FFFFFFFFFFFFFFFFFFFFFFFFFFFFFF
@9322
ACTTGCTCACGAAATGAGCATACAATGAGC
+
FFFFFFFFFFFFFFFFFFFFFFFFFFFFFF
@9323
ACTAGGTCACGAAATCTCCCCACCATAACC
+
FFFFFFFFFFFFFFFFFFFFFFFFFFFFFF
@9324
ACTGGTCGACGAATTACCCACACCAGAACC
+
FFFFFFFFFFFFFFFFFFFFFFFFFFFFFF
@9325
GCTTGTCGACGGACTGAGTCCCCCATAACC
+
FFFFFFFFFFFFFFFFFFFFFFFFFFFFFF
@9326
ACTCGTTCGCGCAGTAACTCCACAATGAGC
+
FFFFFFFFFFFFFFFFFFFFFFFFFFFFFF
@9327
ACTAGTACACGGACTGCATACAATATAACC
+
FFFFFFFFFFFFFFFFFFFFFFFFFFFFFF
@9328
ACTTGTCGACGAATTGCCTACACTAAGACC
+
FFFFFFFFFFFFFFFFFFFFFFFFFFFFFF
@9329
CCTGGTACGCGGATTTCCTACAACAGGACC
+
FFFFFFFFFFFFFFFFFFFFFFFFFFFFFF
@9330
ACTAGTTCACGGATTAGCTCCACAAAAACA
+
FFFFFFFFFFFFFFFFFFFFFFFFFFFFFF
@9331
ACTGGTCCACGGATTAAGTACACCACGACC
+
FFFFFFFFFFFFFFFFFFFFFFFFFFFFFF
@9332
TCTTGATGGCGTACTGCCTAAATAATCACC
+
FFFFFFFFFFFFFFFFFFFFFFFFFFFFFF
@9333
ACTCGTCCACGTAATACCTACTTAATGATC
+
FFFFFFFFFFFFFFFFFFFFFFFFFFFFFF
@9334
GCTTGTCGACGCATTCGGTATAGCATGACC
+
FFFFFFFFFFFFFFFFFFFFFFFFFFFFFF
@9335
ACTCGTCGACGCATTAGTTAAACTATTACC
+
FFFFFFFFFFFFFFFFFFFFFFFFFFFFFF
@9336
ACTCGTTCACGCATTAAGTCCATCAATACC
+
FFFFFFFFFFFFFFFFFFFFFFFFFFFFFF
@9337
ACTAGTTCACGTATTGCGTACACAATGACC
+
FFFFFFFFFFFFFFFFFFFFFFFFFFFFFF
@9338
ACTCGTCTGCGAATTGCTCACTCCAACACC
+
FFFFFFFFFFFFFFFFFFFFFFFFFFFFFF
@9339
ACTCGCTCGCGAATAAACCACACAAAGAGC
+
FFFFFFFFFFFFFFFFFFFFFFFFFFFFFF
@9340
CCTTGTCGACGGACTGTGTACAAAATAACC
+
FFFFFFFFFFFFFFFFFFFFFFFFFFFFFF
@9341
ACTCGCCGTCGAATTATGTCAACCACGACC
+
FFFFFFFFFFFFFFFFFFFFFFFFFFFFFF
@9342
ACTAGTCCGCGTATTGAATCTAATATGACC
+
FFFFFFFFFFFFFFFFFFFFFFFFFFFFFF
@9343
ACTCGTGGACGTATTAGGTCCACCATTACC
+
FFFFFFFFFFFFFFFFFFFFFFFFFFFFFF
@9344
CCTCGTCCACGAAATATCTACTCCATGACC
+
FFFFFFFFFFFFFFFFFFFFFFFFFFFFFF
@9345
ACTCGTACGCGAATTATACACAGCAAAACC
+
FFFFFFFFFFFFFFFFFFFFFFFFFFFFFF
@9346
ACTAGTCGACGAATTGAGTACACCATAACC
+
FFFFFFFFFFFFFFFFFFFFFFFFFFFFFF
@9347
ACTCGTAGGCGAATTAACTAAACCATGACC
+
FFFFFFFFFFFFFFFFFFFFFFFFFFFFFF
@9348
ACTTGTTCGCGGATTATGTACACAAAAACC
+
FFFFFFFFFFFFFFFFFFFFFFFFFFFFFF
@9349
ACTTGTTGACGGAAAAATTAACTGAACACC
+
FFFFFFFFFFFFFFFFFFFFFFFFFFFFFF
@9350
ACTCGTTCACGTAAAGTGTCAACCAAAACC
+
FFFFFFFFFFFFFFFFFFFFFFFFFFFFFF
@9351
ACGTGTCTACGCATTGCCTACACCAAAACC
+
FFFFFFFFFFFFFFFFFFFFFFFFFFFFFF
@9352
ACTCGTCCTCGAAATGAGTAAACAACAAGC
+
FFFFFFFFFFFFFFFFFFFFFFFFFFFFFF
@9353
ACTTGATCACGGATTAATCATACCAACACC
+
FFFFFFFFFFFFFFFFFFFFFFFFFFFFFF
@9354
ACGAGGCGGCGAATTTAATACACCAATACC
+
FFFFFFFFFFFFFFFFFFFFFFFFFFFFFF
@9355
ACTTGTCCACGTATTATCTCCACCACGACC
+
FFFFFFFFFFFFFFFFFFFFFFFFFFFFFF
@9356
ACTCGTCTACGCATTTTCTACACCAGCACC
+
FFFFFFFFFFFFFFFFFFFFFFFFFFFFFF
@9357
ACTAGCTCACGAATTCACTACCCCAATACC
+
FFFFFFFFFFFFFFFFFFFFFFFFFFFFFF
@9358
ACTAGTCCGCGCAATAGCTACACCATGATC
+
FFFFFFFFFFFFFFFFFFFFFFFFFFFFFF
@9359
ACTGGTACACGCATTACCTCCACCAACACC
+
FFFFFFFFFFFFFFFFFFFFFFFFFFFFFF
@9360
ACTAGTCGGCGCATTATATATACCACTACC
+
FFFFFFFFFFFFFFFFFFFFFFFFFFFFFF
@9361
ACTAGTCGACGTATTGTCCACATAAAGACC
+
FFFFFFFFFFFFFFFFFFFFFFFFFFFFFF
@9362
ACGGGTCGGCGTAATGCCCCCACCAGCACC
+
FFFFFFFFFFFFFFFFFFFFFFFFFFFFFF
@9363
ACAAGTCCGCGGAATGACCACACCATGACC
+
FFFFFFFFFFFFFFFFFFFFFFFFFFFFFF
@9364
ACTAGACCGCGGATTAAACCCACCAATAGC
+
FFFFFFFFFFFFFFFFFFFFFFFFFFFFFF
@9365
ACTAGTCGACGCAATAGGTAATCAATGACG
+
FFFFFFFFFFFFFFFFFFFFFFFFFFFFFF
@9366
ACTAGTCCACGAATTACGCACTCCATCATC
+
FFFFFFFFFFFFFFFFFFFFFFFFFFFFFF
@9367
CCATGTCTACGGATTACGTCCAACATGACC
+
FFFFFFFFFFFFFFFFFFFFFFFFFFFFFF
@9368
ACGTGTTCACGTATTACCCCCACAAGGACC
+
FFFFFFFFFFFFFFFFFFFFFFFFFFFFFF
@9369
ACTAGTCGTCGGATTACGCCTACAAAGACC
+
FFFFFFFFFFFFFFFFFFFFFFFFFFFFFF
@9370
CCTTGTCCACGGATTGCCTACCCCATAAGC
+
FFFFFFFFFFFFFFFFFFFFFFFFFFFFFF
@9371
ACTCGGCGACGGATTACCTCCACCAAGACC
+
FFFFFFFFFFFFFFFFFFFFFFFFFFFFFF
@9372
ACTTGTCCGCGGATTGATCCAACCATGACC
+
FFFFFFFFFFFFFFFFFFFFFFFFFFFFFF
@9373
ACTCGTTGGCGAATTGTTTACACTAGGACC
+
FFFFFFFFFFFFFFFFFFFFFFFFFFFFFF
@9374
ACGCGTGTACGCATACGCTACACCATCAGC
+
FFFFFFFFFFFFFFFFFFFFFFFFFFFFFF
@9375
ACTGGTAGACGAATTAGATCCGCCACGACC
+
FFFFFFFFFFFFFFFFFFFFFFFFFFFFFF
@9376
ACTGGTCCACGGAATCGATACACCAAAAGC
+
FFFFFFFFFFFFFFFFFFFFFFFFFFFFFF
@9377
ACTTGTCGACTTATTAGACACACCAATACC
+
FFFFFFFFFFFFFFFFFFFFFFFFFFFFFF
@9378
ACTGGCCAGCGAAATGGGTCCATAAAGACC
+
FFFFFFFFFFFFFFFFFFFFFFFFFFFFFF
@9379
ACTAGACGGCGAAATACACACACCAATACC
+
FFFFFFFFFFFFFFFFFFFFFFFFFFFFFF
@9380
ACTTGCTCACGGATTAACCAAACTAGAACA
+
FFFFFFFFFFFFFFFFFFFFFFFFFFFFFF
@9381
ACTAGTCCTCGAATTGAATCCAGCAAAACC
+
FFFFFFFFFFFFFFFFFFFFFFFFFFFFFF
@9382
ACTTGTCGACGTAATGGCTCATCTATGACC
+
FFFFFFFFFFFFFFFFFFFFFFFFFFFFFF
@9383
CCTAGTCCACGCAATATATCCTTTACGAGC
+
FFFFFFFFFFFFFFFFFFFFFFFFFFFFFF
@9384
ACTTGTACACGTAATGGCTCCATCAAGACC
+
FFFFFFFFFFFFFFFFFFFFFFFFFFFFFF
@9385
ACGTGTCCACTTATTACCTACTCCAATACG
+
FFFFFFFFFFFFFFFFFFFFFFFFFFFFFF
@9386
ACGTGACGACGCAATGGCCAGCTCACCACC
+
FFFFFFFFFFFFFFFFFFFFFFFFFFFFFF
@9387
ACTCGTCCACGGATTATGTACCCGACAACC
+
FFFFFFFFFFFFFFFFFFFFFFFFFFFFFF
@9388
ACGGGTCCGCTGATTGCATACACAATAACC
+
FFFFFFFFFFFFFFFFFFFFFFFFFFFFFF
@9389
ACTTGTCTGCGGATTGCTTCCCCTATGACC
+
FFFFFFFFFFFFFFFFFFFFFFFFFFFFFF
@9390
ACTTGTCCACGAAATACGTCACCAAAGACC
+
FFFFFFFFFFFFFFFFFFFFFFFFFFFFFF
@9391
ACTCGCCGACGGATTACCTAAACCACGACC
+
FFFFFFFFFFFFFFFFFFFFFFFFFFFFFF
@9392
ACTTGTCAACGTATTGCCTATACCAGGACC
+
FFFFFFFFFFFFFFFFFFFFFFFFFFFFFF
@9393
CCTAGTCGACGGAATGACTCCAGCATAACC
+
FFFFFFFFFFFFFFFFFFFFFFFFFFFFFF
@9394
ACGCGTCGGCGAATTGCATACACCATCACC
+
FFFFFFFFFFFFFFFFFFFFFFFFFFFFFF
@9395
ACTTGTTCACGGACTACATCACCAATGACC
+
FFFFFFFFFFFFFFFFFFFFFFFFFFFFFF
@9396
ACTTGGCCACGGATTGGCCACGCCAAGACC
+
FFFFFFFFFFFFFFFFFFFFFFFFFFFFFF
@9397
CCTAGTCGACGTAATACGTACACAACCACC
+
FFFFFFFFFFFFFFFFFFFFFFFFFFFFFF
@9398
ACTGGTCCGCGTATTTCTTACACAAGGAGC
+
FFFFFFFFFFFFFFFFFFFFFFFFFFFFFF
@9399
ACTCGTACGCGAATTGTGTCTCCTAACACC
+
FFFFFFFFFFFFFFFFFFFFFFFFFFFFFF
@9400
ACTGGTCCGCGAATAACCTACACAATGACC
+
FFFFFFFFFFFFFFFFFFFFFFFFFFFFFF
@9401
ACGCGTCCACGGAATACCTCAACAACGACC
+
FFFFFFFFFFFFFFFFFFFFFFFFFFFFFF
@9402
ACTAGTCGACGCATTGAGTCCATTAGAACC
+
FFFFFFFFFFFFFFFFFFFFFFFFFFFFFF
@9403
ACTCGTCGGCGCATTGCCTACGTCAAGACC
+
FFFFFFFFFFFFFFFFFFFFFFFFFFFFFF
@9404
ACTCGTCCTCGGATTCCACAGCCAAGGACC
+
FFFFFFFFFFFFFFFFFFFFFFFFFFFFFF
@9405
ACTCGCCCTCGCATTAAGTCCCCCAAAACC
+
FFFFFFFFFFFFFFFFFFFFFFFFFFFFFF
@9406
ACTAGCCCGCGAAATAAATACAACAAAACC
+
FFFFFFFFFFFFFFFFFFFFFFFFFFFFFF
@9407
ACTGGTCGGCGTAACAGTTCCACCATAAGC
+
FFFFFFFFFFFFFFFFFFFFFFFFFFFFFF
@9408
ACTCGTTCACGTATTGGATACACTATGACC
+
FFFFFFFFFFFFFFFFFFFFFFFFFFFFFF
@9409
ACTCGTACGCGAAATTCCTACACCAAGACC
+
FFFFFFFFFFFFFFFFFFFFFFFFFFFFFF
@9410
ACTCGCCCACGTATTAAATACTCCAGGACC
+
FFFFFFFFFFFFFFFFFFFFFFFFFFFFFF
@9411
ACTAGCACACGCATTTCGTAACCCATGACC
+
FFFFFFFFFFFFFFFFFFFFFFFFFFFFFF
@9412
ACTGGACCACGGACTGAGCACATAATAACC
+
FFFFFFFFFFFFFFFFFFFFFFFFFFFFFF
@9413
ACTAGTTGACGGAATGACTACACCATGACC
+
FFFFFFFFFFFFFFFFFFFFFFFFFFFFFF
@9414
ACTAGTCCACGGATTGGCTACACCATTAGA
+
FFFFFFFFFFFFFFFFFFFFFFFFFFFFFF
@9415
ACTGGTCGACGCATTAAGTACCCCACAACC
+
FFFFFFFFFFFFFFFFFFFFFFFFFFFFFF
@9416
CCTCGTCCACGAAATACGTACACCAATACC
+
FFFFFFFFFFFFFFFFFFFFFFFFFFFFFF
@9417
ACTTGTGGACGGATTGTATAAAAAAAAACC
+
FFFFFFFFFFFFFFFFFFFFFFFFFFFFFF
@9418
CCTTGCTGGCGTATTACATACATCAAAACC
+
FFFFFFFFFFFFFFFFFFFFFFFFFFFFFF
@9419
ACTAGGTCGCGAATTACGCACACCATTACC
+
FFFFFFFFFFFFFFFFFFFFFFFFFFFFFF
@9420
ACTTGTTGGCGAATTATCTACACAAAAACC
+
FFFFFFFFFFFFFFFFFFFFFFFFFFFFFF
@9421
ACTTGTTGACGCACTAGGCCCGCCAGGAGC
+
FFFFFFFFFFFFFFFFFFFFFFFFFFFFFF
@9422
ACTCGTCGGCGAAATAAATCAACCAACACC
+
FFFFFFFFFFFFFFFFFFFFFFFFFFFFFF
@9423
ACTCGTGGGCGAATTGGGTACACCACCACC
+
FFFFFFFFFFFFFFFFFFFFFFFFFFFFFF
@9424
ACTTGTGGGCTGATCGAATACACGAGGACC
+
FFFFFFFFFFFFFFFFFFFFFFFFFFFFFF
@9425
ACTCGTTCACGGATTGGCTCAACCACCACC
+
FFFFFFFFFFFFFFFFFFFFFFFFFFFFFF
@9426
ACTTGTCGACGTATTAGGTAAACAATCAGC
+
FFFFFFFFFFFFFFFFFFFFFFFFFFFFFF
@9427
ACTCGTAATCGGATAGCGTACCCCAAAACC
+
FFFFFFFFFFFFFFFFFFFFFFFFFFFFFF
@9428
TCTCGTAGACGTAAAAAGTCAACAAAGAGC
+
FFFFFFFFFFFFFFFFFFFFFFFFFFFFFF
@9429
ACTGGTCTACGCATTACTTCCACCACTACC
+
FFFFFFFFFFFFFFFFFFFFFFFFFFFFFF
@9430
ACTTGTCCGCTAATTAACTACACCACGAGC
+
FFFFFFFFFFFFFFFFFFFFFFFFFFFFFF
@9431
ACTCGTCGGCGGAATGAATCAAGCAAGACC
+
FFFFFFFFFFFFFFFFFFFFFFFFFFFFFF
@9432
TCTCGTTCTCGAATTGTGTACACAATGACC
+
FFFFFFFFFFFFFFFFFFFFFFFFFFFFFF
@9433
ACTTGTCGACGAATTGCGTCCACCACAACC
+
FFFFFFFFFFFFFFFFFFFFFFFFFFFFFF
@9434
ACTCGTACGCGCATTAACTCAACCAGAAGC
+
FFFFFFFFFFFFFFFFFFFFFFFFFFFFFF
@9435
ACTTGTAGACGCAATATGCAACGCACAACC
+
FFFFFFFFFFFFFFFFFFFFFFFFFFFFFF
@9436
ACGAGTAGACGGATTACGCACACAAACACC
+
FFFFFFFFFFFFFFFFFFFFFFFFFFFFFF
@9437
ACTAGTACACGGATTACACACCCAATGACC
+
FFFFFFFFFFFFFFFFFFFFFFFFFFFFFF
@9438
CCTCGTACACGAATTGGCTACACCAAGACC
+
FFFFFFFFFFFFFFFFFFFFFFFFFFFFFF
@9439
GCTTGTCGGCGGAATATCTCCTCTATGACC
+
FFFFFFFFFFFFFFFFFFFFFFFFFFFFFF
@9440
ACTAGTCCGCGCATTATCTACACAAGAACC
+
FFFFFFFFFFFFFFFFFFFFFFFFFFFFFF
@9441
TCTTGTCGTCGGATTACGTACAAAAGCACC
+
FFFFFFFFFFFFFFFFFFFFFFFFFFFFFF
@9442
ACTCGACCGCGAATTAGGTCGAAAATGACC
+
FFFFFFFFFFFFFFFFFFFFFFFFFFFFFF
@9443
ACTCGTCGGCGTAATAAGTATAGCAAGACC
+
FFFFFFFFFFFFFFFFFFFFFFFFFFFFFF
@9444
ACTGGTTGACGCATTACGTACACCATGACC
+
FFFFFFFFFFFFFFFFFFFFFFFFFFFFFF
@9445
TCTTGTCTACGGATTGCATCCACAATTACC
+
FFFFFFFFFFFFFFFFFFFFFFFFFFFFFF
@9446
ACTTGTTCTCGTATTCACTACAAAATAACC
+
FFFFFFFFFFFFFFFFFFFFFFFFFFFFFF
@9447
ACTAGTTGACGAATTGTGCACATGACCACC
+
FFFFFFFFFFFFFFFFFFFFFFFFFFFFFF
@9448
TCTCGTACACGTATTGGCTCATCAAATACC
+
FFFFFFFFFFFFFFFFFFFFFFFFFFFFFF
@9449
ACTACTACGCGCAATAACCACACCACGAGC
+
FFFFFFFFFFFFFFFFFFFFFFFFFFFFFF
@9450
ACTCGTCCACGCATTGACCACGCCATGACC
+
FFFFFFFFFFFFFFFFFFFFFFFFFFFFFF
@9451
ACGTGTCCACGGATTACCTCTACTATGACC
+
FFFFFFFFFFFFFFFFFFFFFFFFFFFFFF
@9452
ACTCGTCGACGTAACGAATACACCATGACC
+
FFFFFFFFFFFFFFFFFFFFFFFFFFFFFF
@9453
ACTAGTCTGCGAATTAAGTACACTAATATC
+
FFFFFFFFFFFFFFFFFFFFFFFFFFFFFF
@9454
ACGTGTCCACGTATTACATACACAAGTAGC
+
FFFFFFFFFFFFFFFFFFFFFFFFFFFFFF
@9455
ACTGGTCGGCGGAAGGTCTCTACAATGACC
+
FFFFFFFFFFFFFFFFFFFFFFFFFFFFFF
@9456
ACTAGTCCACGAAATGTGTCCACAATCACC
+
FFFFFFFFFFFFFFFFFFFFFFFFFFFFFF
@9457
ACTAGTCCGCGAATTAGCTCCACCATGACC
+
FFFFFFFFFFFFFFFFFFFFFFFFFFFFFF
@9458
ACTCGGCGACGTAGTGCATAAGCCAGAAGC
+
FFFFFFFFFFFFFFFFFFFFFFFFFFFFFF
@9459
ACTTGTCTACGTATTAACTATTCCATCACC
+
FFFFFFFFFFFFFFFFFFFFFFFFFFFFFF
@9460
ACTAGTTTGCGAATTGTACCCACAACGATC
+
FFFFFFFFFFFFFFFFFFFFFFFFFFFFFF
@9461
ACTTGTCGACGCATTGTACACATAATGACC
+
FFFFFFFFFFFFFFFFFFFFFFFFFFFFFF
@9462
ACTGGTCGACGAATTACCTACAACATGACC
+
FFFFFFFFFFFFFFFFFFFFFFFFFFFFFF
@9463
TCTAGCCGGCGAATTGACTCGACAAAAAGC
+
FFFFFFFFFFFFFFFFFFFFFFFFFFFFFF
@9464
ACTTGTCGGCGAAATCACCCCACCATAACC
+
FFFFFFFFFFFFFFFFFFFFFFFFFFFFFF
@9465
ACTAGTACTCGTATTACGCACACCATCACC
+
FFFFFFFFFFFFFFFFFFFFFFFFFFFFFF
@9466
ACGAGTCGACGAATTACATCTTCAACGACC
+
FFFFFFFFFFFFFFFFFFFFFFFFFFFFFF
@9467
ACTCGTATACGAAATGTATACAACATGAGC
+
FFFFFFFFFFFFFFFFFFFFFFFFFFFFFF
@9468
ACTCGTAGGCGAATTGGTCCGACTAGCATC
+
FFFFFFFFFFFFFFFFFFFFFFFFFFFFFF
@9469
ACGCGGCCACGGAATGCCCCCACCACCAGC
+
FFFFFFFFFFFFFFFFFFFFFFFFFFFFFF
@9470
ACTAGGCGACGAATTGCCCACGCCATCACC
+
FFFFFFFFFFFFFFFFFFFFFFFFFFFFFF
@9471
ACGGGTCTACTCATTATGCCCCTCAATACC
+
FFFFFFFFFFFFFFFFFFFFFFFFFFFFFF
@9472
ACTGGTCGACGGATTGCGCCCACCATTAGC
+
FFFFFFFFFFFFFFFFFFFFFFFFFFFFFF
@9473
ACTTGTAGTCGGATTACATCCACCAAGAGC
+
FFFFFFFFFFFFFFFFFFFFFFFFFFFFFF
@9474
ACGCGTAGACGAAAAACCTAAACTACCACC
+
FFFFFFFFFFFFFFFFFFFFFFFFFFFFFF
@9475
CCTGGTCCACGAAATGAGTCACTTAACACC
+
FFFFFFFFFFFFFFFFFFFFFFFFFFFFFF
@9476
ACTAGTCGGCGTATAGCATACACCAGGACC
+
FFFFFFFFFFFFFFFFFFFFFFFFFFFFFF
@9477
ACTTGTCGACGAATTACATCCAGGAAGAGC
+
FFFFFFFFFFFFFFFFFFFFFFFFFFFFFF
@9478
ACTTGAACTCGCAATTTCTATACAACAACC
+
FFFFFFFFFFFFFFFFFFFFFFFFFFFFFF
@9479
ACTGGTACGCGTATCGCACACATAAAGACC
+
FFFFFFFFFFFFFFFFFFFFFFFFFFFFFF
@9480
ACTAGTCCGCGAACAGGATCGACCAATACC
+
FFFFFFFFFFFFFFFFFFFFFFFFFFFFFF
@9481
ACTTGTTCGCTAAATATGTACACCAAGACC
+
FFFFFFFFFFFFFFFFFFFFFFFFFFFFFF
@9482
ACTCGCCGACGGATTGTCTAGTTTATGACC
+
FFFFFFFFFFFFFFFFFFFFFFFFFFFFFF
@9483
ACTGGTCGACGTACTCCATACACAATCACC
+
FFFFFFFFFFFFFFFFFFFFFFFFFFFFFF
@9484
ACTTGTTGACGGACTGCCTCCACCATCACC
+
FFFFFFFFFFFFFFFFFFFFFFFFFFFFFF
@9485
ACTCGACCACGAATTACATACAACATGATC
+
FFFFFFFFFFFFFFFFFFFFFFFFFFFFFF
@9486
TCTTGTTGACGAAATATGTATACCATGACC
+
FFFFFFFFFFFFFFFFFFFFFFFFFFFFFF
@9487
ACTTGTCCGCGAATTACGCAAACCAAAACC
+
FFFFFFFFFFFFFFFFFFFFFFFFFFFFFF
@9488
ACTAGTCCGCGGAATATCTACCCCAGGACC
+
FFFFFFFFFFFFFFFFFFFFFFFFFFFFFF
@9489
ACTGGTCCGCGCACTATACAAAACATTACC
+
FFFFFFFFFFFFFFFFFFFFFFFFFFFFFF
@9490
CCTCGTCCACGTATTAAATACCCCATGACC
+
FFFFFFFFFFFFFFFFFFFFFFFFFFFFFF
@9491
ACTTGTTCGCGAATTGTATACGCAAGAACC
+
FFFFFFFFFFFFFFFFFFFFFFFFFFFFFF
@9492
ACTCGTTCGCGAATTTGGTCAACCAAGAGC
+
FFFFFFFFFFFFFFFFFFFFFFFFFFFFFF
@9493
ACTCGTAGACGAATTAGGTACACCATAAGC
+
FFFFFFFFFFFFFFFFFFFFFFFFFFFFFF
@9494
ACTCGTAGGCGAACCTAATAAATCATGACC
+
FFFFFFFFFFFFFFFFFFFFFFFFFFFFFF
@9495
GCTAGTCGACGTATTGAATACATCAATACC
+
FFFFFFFFFFFFFFFFFFFFFFFFFFFFFF
@9496
ACTCGTCGACGAATTCACCCTAAAATGACC
+
FFFFFFFFFFFFFFFFFFFFFFFFFFFFFF
@9497
ACTTGCCCTCGAATTGCGTAAACTAGCACC
+
FFFFFFFFFFFFFFFFFFFFFFFFFFFFFF
@9498
ACTTGTCGGCGTATTGCGTATCCCATGACC
+
FFFFFFFFFFFFFFFFFFFFFFFFFFFFFF
@9499
ACTTGCCCCCGAATTACCTACATCAATACC
+
FFFFFFFFFFFFFFFFFFFFFFFFFFFFFF
@9500
ACTTGTTGGCGTATTAGATACCCCAAGAGC
+
FFFFFFFFFFFFFFFFFFFFFFFFFFFFFF
@9501
ACTTGCTTGCGAATTGGCTATACCATGAGC
+
FFFFFFFFFFFFFFFFFFFFFFFFFFFFFF
@9502
ACTGGGACACGAATTGTGTCTCCAATAACC
+
FFFFFFFFFFFFFFFFFFFFFFFFFFFFFF
@9503
CCTTGTCCTCTTATTATGTCCACCAATACC
+
FFFFFFFFFFFFFFFFFFFFFFFFFFFFFF
@9504
ACTCGCACACGTAATGCGTACTCCAGGACC
+
FFFFFFFFFFFFFFFFFFFFFFFFFFFFFF
@9505
ACATGTCCGCGAATTAGCTAAACCAGAACC
+
FFFFFFFFFFFFFFFFFFFFFFFFFFFFFF
@9506
GCTAGTAGGCGAATTACACCCACAAGAACC
+
FFFFFFFFFFFFFFFFFFFFFFFFFFFFFF
@9507
ACGTGTCCGCTGATTAAATAACACATAACC
+
FFFFFFFFFFFFFFFFFFFFFFFFFFFFFF
@9508
CCTGGTCTGCGTATTGCACCCACAAAGACC
+
FFFFFFFFFFFFFFFFFFFFFFFFFFFFFF
@9509
ACGCGTACGCGTAACGAGCCAACTAACACC
+
FFFFFFFFFFFFFFFFFFFFFFFFFFFFFF
@9510
ACACGTAGGCGAATTAGGCAAACCATGACC
+
FFFFFFFFFFFFFFFFFFFFFFFFFFFFFF
@9511
ACTGGTCCACGGATTGGATAAACCATGACC
+
FFFFFFFFFFFFFFFFFFFFFFFFFFFFFF
@9512
ACTCGTCGACGTATTGGTTAAACCAAGAGC
+
FFFFFFFFFFFFFFFFFFFFFFFFFFFFFF
@9513
CCTCGTGGACGCAATAGGTACCCAAAGACC
+
FFFFFFFFFFFFFFFFFFFFFFFFFFFFFF
@9514
ACTCGTCGACGAATTGCATCATTCAACACC
+
FFFFFFFFFFFFFFFFFFFFFFFFFFFFFF
@9515
TCTCGTCGACGTATTATCTGCATCAAGAGC
+
FFFFFFFFFFFFFFFFFFFFFFFFFFFFFF
@9516
ACTAGTTCACGAATTATCTCCTCAATGACC
+
FFFFFFFFFFFFFFFFFFFFFFFFFFFFFF
@9517
CCTCGCTCACGCATTACGCACACCAAGACC
+
FFFFFFFFFFFFFFFFFFFFFFFFFFFFFF
@9518
ACTGGTCCGCGCAATACCTTGCCCAGCACC
+
FFFFFFFFFFFFFFFFFFFFFFFFFFFFFF
@9519
ACGTGTACCCGTAATGACTACAGTAATACC
+
FFFFFFFFFFFFFFFFFFFFFFFFFFFFFF
@9520
ACTTGTGCGCGCAATACTCACCACAGGACC
+
FFFFFFFFFFFFFFFFFFFFFFFFFFFFFF
@9521
ACTCGTAGACGAATTGCATCCATTACCACC
+
FFFFFFFFFFFFFFFFFFFFFFFFFFFFFF
@9522
ACTGGTTGACGAATTGGCTACACCAAGACC
+
FFFFFFFFFFFFFFFFFFFFFFFFFFFFFF
@9523
ACTAGTCGACGCAATATCTACACTATGACC
+
FFFFFFFFFFFFFFFFFFFFFFFFFFFFFF
@9524
GCTAGTCGGCGAATTAGATAGACCAAAACC
+
FFFFFFFFFFFFFFFFFFFFFFFFFFFFFF
@9525
ACTCGTTCGCGAATTACCTACATCACAACC
+
FFFFFFFFFFFFFFFFFFFFFFFFFFFFFF
@9526
ACGTGTTGACGAAATGAGTATACCACCACC
+
FFFFFFFFFFFFFFFFFFFFFFFFFFFFFF
@9527
ACTGGTACACGAATTGCACACAACAGGACC
+
FFFFFFFFFFFFFFFFFFFFFFFFFFFFFF
@9528
ACGTGGACGCGAATTGGGTCCAGCAGCATC
+
FFFFFFFFFFFFFFFFFFFFFFFFFFFFFF
@9529
ACTGGTCGGCGGATTACCCAGACAACGACC
+
FFFFFFFFFFFFFFFFFFFFFFFFFFFFFF
@9530
ACTTGCCTGCGGACAGGCTACACTAAGACC
+
FFFFFFFFFFFFFFFFFFFFFFFFFFFFFF
@9531
ACTAGTTCACGTATGAAGTACCCCACAACC
+
FFFFFFFFFFFFFFFFFFFFFFFFFFFFFF
@9532
ACCGGCTCACGGATTGGTTCCCCCATCACC
+
FFFFFFFFFFFFFFFFFFFFFFFFFFFFFF
@9533
ACTTGCCGCCGGACTACGCATACAAAGACC
+
FFFFFFFFFFFFFFFFFFFFFFFFFFFFFF
@9534
ACTCGTACACGGACTTCATCAACAATCACC
+
FFFFFFFFFFFFFFFFFFFFFFFFFFFFFF
@9535
ACTAGTCCACGTAATTTATACACAAAGACC
+
FFFFFFFFFFFFFFFFFFFFFFFFFFFFFF
@9536
ACTAGTCCGCGTATTAAATATACAAGAACC
+
FFFFFFFFFFFFFFFFFFFFFFFFFFFFFF
@9537
ACTTGTCGACGTATTGTATCCACCAAAACC
+
FFFFFFFFFFFFFFFFFFFFFFFFFFFFFF
@9538
ACTTGTCGACGCATTAAGTACCCCAGCACA
+
FFFFFFFFFFFFFFFFFFFFFFFFFFFFFF
@9539
ACTCGTCCACGGATTGGGTACTCTACTACC
+
FFFFFFFFFFFFFFFFFFFFFFFFFFFFFF
@9540
ACTAGTTCACGGAAGAGGCAAACCAAGACC
+
FFFFFFFFFFFFFFFFFFFFFFFFFFFFFF
@9541
ACTTGCTGACGAATTGCGCACCAAAAGACC
+
FFFFFFFFFFFFFFFFFFFFFFFFFFFFFF
@9542
ACTTGTCCTCGGATTGGGCCCATCAGAACC
+
FFFFFFFFFFFFFFFFFFFFFFFFFFFFFF
@9543
ACTTGTCCACGAAATACCTAAACAAAAACC
+
FFFFFFFFFFFFFFFFFFFFFFFFFFFFFF
@9544
ACTTGTCGGCGAATTGTGTACACAAAGACC
+
FFFFFFFFFFFFFFFFFFFFFFFFFFFFFF
@9545
ACTCGACCACGGATTATATGCACAAAGAGC
+
FFFFFFFFFFFFFFFFFFFFFFFFFFFFFF
@9546
ACTTGTCTGCGAAATACGTCAACCACTACC
+
FFFFFFFFFFFFFFFFFFFFFFFFFFFFFF
@9547
ACTTGTCCGCGCAAGTGGTCATACATAAGC
+
FFFFFFFFFFFFFFFFFFFFFFFFFFFFFF
@9548
CCTAGTCGGCGAATTAAGTACACCAAGACC
+
FFFFFFFFFFFFFFFFFFFFFFFFFFFFFF
@9549
TCTCGTTGACGTATTAAGTCCACCACGACC
+
FFFFFFFFFFFFFFFFFFFFFFFFFFFFFF
@9550
ACTGGTCGACGTATTAATCCCAAAAACACC
+
FFFFFFFFFFFFFFFFFFFFFFFFFFFFFF
@9551
ACTTGTACGCGAATTGGTCAGAACATCACC
+
FFFFFFFFFFFFFFFFFFFFFFFFFFFFFF
@9552
ACTAGTACACGAATAAACCACAAAAGAAGC
+
FFFFFFFFFFFFFFFFFFFFFFFFFFFFFF
@9553
TCGAGCCGACGGATTTTACACCCAAAGACC
+
FFFFFFFFFFFFFFFFFFFFFFFFFFFFFF
@9554
ACTCGTCCACGGATTGTCTAGACCAGGACC
+
FFFFFFFFFFFFFFFFFFFFFFFFFFFFFF
@9555
ACTAGCACACGTATTGTATCCACCAAGAGC
+
FFFFFFFFFFFFFFFFFFFFFFFFFFFFFF
@9556
CCGAGTAGACGAACTAGGTCCATTATAACC
+
FFFFFFFFFFFFFFFFFFFFFFFFFFFFFF
@9557
ACTTGTCCGCGGATTGAGTAAACCAATACC
+
FFFFFFFFFFFFFFFFFFFFFFFFFFFFFF
@9558
ACTGGTACTCGGATTGTCCCCACCAAGAGC
+
FFFFFFFFFFFFFFFFFFFFFFFFFFFFFF
@9559
ACTTGGAGACGGATTATCCACATCATGACC
+
FFFFFFFFFFFFFFFFFFFFFFFFFFFFFF
@9560
ACTCGTACACGCATGGGCTCCAATATGACC
+
FFFFFFFFFFFFFFFFFFFFFFFFFFFFFF
@9561
ACAAGTACACGAATTATCTACCCCAAGACC
+
FFFFFFFFFFFFFFFFFFFFFFFFFFFFFF
@9562
ACGGGTGCGCGTATTAAGCCCACTAAAACC
+
FFFFFFFFFFFFFFFFFFFFFFFFFFFFFF
@9563
ACTGGTACACGGATTGAATACACTACAACC
+
FFFFFFFFFFFFFFFFFFFFFFFFFFFFFF
@9564
ACTCGTACACGTAATCGATACACAAAGACC
+
FFFFFFFFFFFFFFFFFFFFFFFFFFFFFF
@9565
ACTCGTAGACGCAATGCGCACACAAGGACC
+
FFFFFFFFFFFFFFFFFFFFFFFFFFFFFF
@9566
ACTAGTGCGCTTATTGAGTACTCAAGCATC
+
FFFFFFFFFFFFFFFFFFFFFFFFFFFFFF
@9567
ACTGGCACACGAAATATGTACACTAAGACC
+
FFFFFFFFFFFFFFFFFFFFFFFFFFFFFF
@9568
ACTTGTCGACGGATTAGCTCCACCAACACG
+
FFFFFFFFFFFFFFFFFFFFFFFFFFFFFF
@9569
ACGCGTACTCGGATTAACTCGACCAAGATC
+
FFFFFFFFFFFFFFFFFFFFFFFFFFFFFF
@9570
ACTGGCGCACGCAATAGATCCACCAGGACC
+
FFFFFFFFFFFFFFFFFFFFFFFFFFFFFF
@9571
GCACGCCCACGTATTATGTACACCAAGACC
+
FFFFFFFFFFFFFFFFFFFFFFFFFFFFFF
@9572
ACGAGTCCTCGGATTACGTACAAAATGAGC
+
FFFFFFFFFFFFFFFFFFFFFFFFFFFFFF
@9573
ACTCGTCGTCGAATTAAATCCCAAACGACC
+
FFFFFFFFFFFFFFFFFFFFFFFFFFFFFF
@9574
ACTTGTGCACGTAATGCATAGATAATCACC
+
FFFFFFFFFFFFFFFFFFFFFFFFFFFFFF
@9575
ACTCGCTGACGTACTACGTCCAACATGACC
+
FFFFFFFFFFFFFFFFFFFFFFFFFFFFFF
@9576
ACTAGTCAGCGAATTCACCATACCATGACC
+
FFFFFFFFFFFFFFFFFFFFFFFFFFFFFF
@9577
ACTTGTCGGCGAATAACGTATACAACGACC
+
FFFFFFFFFFFFFFFFFFFFFFFFFFFFFF
@9578
ACGCGTAGGCGAATTCCGTAAAACAGCACC
+
FFFFFFFFFFFFFFFFFFFFFFFFFFFFFF
@9579
ACTCGTTCACGAATTACCCACATAACGATC
+
FFFFFFFFFFFFFFFFFFFFFFFFFFFFFF
@9580
CCTCGTCGACGAACTAAGTCGCCTAAGACC
+
FFFFFFFFFFFFFFFFFFFFFFFFFFFFFF
@9581
ACAGGTACACGGAATTCACATCCAATGATC
+
FFFFFFFFFFFFFFFFFFFFFFFFFFFFFF
@9582
TCTGGACGACGAATTACCTACACTAAAACC
+
FFFFFFFFFFFFFFFFFFFFFFFFFFFFFF
@9583
ACTTGTCGACGTATTAATTATACCAGCACC
+
FFFFFFFFFFFFFFFFFFFFFFFFFFFFFF
@9584
ACTCGTCGACGCATTAAGCACACCAAAACC
+
FFFFFFFFFFFFFFFFFFFFFFFFFFFFFF
@9585
ACTTGTTCACGGAATAAGCCGTTCATCACC
+
FFFFFFFFFFFFFFFFFFFFFFFFFFFFFF
@9586
TCTAGTTCGCGCATTTTGTACACAAGTACC
+
FFFFFFFFFFFFFFFFFFFFFFFFFFFFFF
@9587
ACTCGTGGGCGAATTATCCACACCATGACC
+
FFFFFFFFFFFFFFFFFFFFFFFFFFFFFF
@9588
ACTAGTCCACGCACTGCCCACACCATGAGC
+
FFFFFFFFFFFFFFFFFFFFFFFFFFFFFF
@9589
ACTGGTTGACGAATTAGGTAAAAAATGACC
+
FFFFFFFFFFFFFFFFFFFFFFFFFFFFFF
@9590
ACTTGTCGGCGGATTGACTAAACAAAGAGC
+
FFFFFFFFFFFFFFFFFFFFFFFFFFFFFF
@9591
TCTTGTCCGCGCATAGCGTACACCATGACC
+
FFFFFFFFFFFFFFFFFFFFFFFFFFFFFF
@9592
ACTAGGACACGTACTGCCTACACCAGTATC
+
FFFFFFFFFFFFFFFFFFFFFFFFFFFFFF
@9593
ACTAGTCGTCGAATTACATACACCAGAACC
+
FFFFFFFFFFFFFFFFFFFFFFFFFFFFFF
@9594
ACTTGTCCACGAATTGCGCACACAACGACC
+
FFFFFFFFFFFFFFFFFFFFFFFFFFFFFF
@9595
ACGCGTATACGGATTACGTCGACAATAACC
+
FFFFFFFFFFFFFFFFFFFFFFFFFFFFFF
@9596
ACGCGCCCGCTAATTACGCACCTCAGGACC
+
FFFFFFFFFFFFFFFFFFFFFFFFFFFFFF
@9597
ACTCGTTGACGGATAGAGTACACTAGGACC
+
FFFFFFFFFFFFFFFFFFFFFFFFFFFFFF
@9598
ACTTGTCCTCGTAATAGCTCAACAAAAACC
+
FFFFFFFFFFFFFFFFFFFFFFFFFFFFFF
@9599
ACTCGAACGCGCAATGCCCACACAAAGACC
+
FFFFFFFFFFFFFFFFFFFFFFFFFFFFFF
@9600
ACTTGTCCTCGCATTACTCACACCATGACC
+
FFFFFFFFFFFFFFFFFFFFFFFFFFFFFF
@9601
ACTAGTCCACGCATTAACTAAACGAATACC
+
FFFFFFFFFFFFFFFFFFFFFFFFFFFFFF
@9602
ACTCGTCCGCGAATTGACTCGATCATAACC
+
FFFFFFFFFFFFFFFFFFFFFFFFFFFFFF
@9603
ACGCGTCCGCGAATGATCTACCCAAGTAGC
+
FFFFFFFFFFFFFFFFFFFFFFFFFFFFFF
@9604
TCTTGTACGCGGATTAAGCACACAAGGACC
+
FFFFFFFFFFFFFFFFFFFFFFFFFFFFFF
@9605
ACTCGCCGACGCAATAAGTCCACTAACACC
+
FFFFFFFFFFFFFFFFFFFFFFFFFFFFFF
@9606
ACTCGTTCACGCATATCCCCCACCAGAACC
+
FFFFFFFFFFFFFFFFFFFFFFFFFFFFFF
@9607
ACTCGTCGGCGTATAAACTACACTAGGAGC
+
FFFFFFFFFFFFFFFFFFFFFFFFFFFFFF
@9608
ACAAGTAGGCTAATTACCTACCCCATGATC
+
FFFFFFFFFFFFFFFFFFFFFFFFFFFFFF
@9609
ACTTGCCGACGAATTTAGTACACCAAAACC
+
FFFFFFFFFFFFFFFFFFFFFFFFFFFFFF
@9610
ACTAGTCGGCGGATTGACTACTCTACGACC
+
FFFFFFFFFFFFFFFFFFFFFFFFFFFFFF
@9611
ACTCGTTGGCGGATTGCCTCCAACATGACC
+
FFFFFFFFFFFFFFFFFFFFFFFFFFFFFF
@9612
CCTAGTAGACGCAAGACCTACACAAGCAGC
+
FFFFFFFFFFFFFFFFFFFFFFFFFFFFFF
@9613
CCTCGTCCGCGCACTAGGTACACCACGACC
+
FFFFFFFFFFFFFFFFFFFFFFFFFFFFFF
@9614
ACTAGTACGCGAAATGAATACACCATAAGC
+
FFFFFFFFFFFFFFFFFFFFFFFFFFFFFF
@9615
ACTAGCTCACGTATTATACAGCCCAAGACC
+
FFFFFFFFFFFFFFFFFFFFFFFFFFFFFF
@9616
ACTCGTCCTCGGAATGCCCATACCAAAACC
+
FFFFFFFFFFFFFFFFFFFFFFFFFFFFFF
@9617
ACTCGTAAGCGAACTAACTCGAACACGACC
+
FFFFFFFFFFFFFFFFFFFFFFFFFFFFFF
@9618
ACGCGTCGGCGGATTGTATCTACCACGACC
+
FFFFFFFFFFFFFFFFFFFFFFFFFFFFFF
@9619
ACTCGTCCGCGCATTGTGTACAAAACGACA
+
FFFFFFFFFFFFFFFFFFFFFFFFFFFFFF
@9620
ACTCGCTCGCGGATTGGGTATATCACGACC
+
FFFFFFFFFFFFFFFFFFFFFFFFFFFFFF
@9621
ACTGGTCCACGGAAAGGGTACGCCAAAACC
+
FFFFFFFFFFFFFFFFFFFFFFFFFFFFFF
@9622
ACTCGTCGTCGTAGTACATAGACCATAACC
+
FFFFFFFFFFFFFFFFFFFFFFFFFFFFFF
@9623
TCTCGGTGACGTATTGACTCCACTACCATC
+
FFFFFFFFFFFFFFFFFFFFFFFFFFFFFF
@9624
ACGCGTCGGCGGATTGTACCCACAACAACC
+
FFFFFFFFFFFFFFFFFFFFFFFFFFFFFF
@9625
ACTTGTTGACGTATTATCTACCCTATGAGC
+
FFFFFFFFFFFFFFFFFFFFFFFFFFFFFF
@9626
ACGAGTACTCGGATTGTATAAACCAGGACC
+
FFFFFFFFFFFFFFFFFFFFFFFFFFFFFF
@9627
ACTAGTTTACGTAGTACCTACACCACGACC
+
FFFFFFFFFFFFFFFFFFFFFFFFFFFFFF
@9628
ACTGGTCCGCGAATTCATCACAAAATAACC
+
FFFFFFFFFFFFFFFFFFFFFFFFFFFFFF
@9629
ACTCGTCCGCGCATTGGATACCCCAAGATC
+
FFFFFFFFFFFFFFFFFFFFFFFFFFFFFF
@9630
ACTCGTCGACGGATTGGCTCCTCAAAGATC
+
FFFFFFFFFFFFFFFFFFFFFFFFFFFFFF
@9631
ACGCGTCCGCGTAATACTCACATCATTAGC
+
FFFFFFFFFFFFFFFFFFFFFFFFFFFFFF
@9632
TCTCGCTGGCGGATTAGATACACTATGACC
+
FFFFFFFFFFFFFFFFFFFFFFFFFFFFFF
@9633
ACTAGTCCGCGGATTCGGTACGCCAAGACC
+
FFFFFFFFFFFFFFFFFFFFFFFFFFFFFF
@9634
ACTAGTCCACGAAAAGGGTCCATAAAGACC
+
FFFFFFFFFFFFFFFFFFFFFFFFFFFFFF
@9635
ACTTGTCGACGAATTGTCTACACCACGACC
+
FFFFFFFFFFFFFFFFFFFFFFFFFFFFFF
@9636
ACTCGTCGACGTATTATGCATCCAATAACC
+
FFFFFFFFFFFFFFFFFFFFFFFFFFFFFF
@9637
ACTTGTCGGCGAATTGGCCACACTAACAGC
+
FFFFFFFFFFFFFFFFFFFFFFFFFFFFFF
@9638
ACTCGCTCACGAATTGGCTAAAACAACACC
+
FFFFFFFFFFFFFFFFFFFFFFFFFFFFFF
@9639
ACGAGTCGGCTGATTACACACACTACCAGC
+
FFFFFFFFFFFFFFFFFFFFFFFFFFFFFF
@9640
ACTGGTCGGCGAATTGCGCCCATCAACATC
+
FFFFFFFFFFFFFFFFFFFFFFFFFFFFFF
@9641
ACTCGTCGGCGTATTACGTACACCAGGACC
+
FFFFFFFFFFFFFFFFFFFFFFFFFFFFFF
@9642
ACTCGTACACGGGTTGACCCCACCAAGACC
+
FFFFFFFFFFFFFFFFFFFFFFFFFFFFFF
@9643
TCTTGTACACGGATTGACCACATCAAGAGC
+
FFFFFFFFFFFFFFFFFFFFFFFFFFFFFF
@9644
ACTTGTACACGAATTACACGCACTAGCACC
+
FFFFFFFFFFFFFFFFFFFFFFFFFFFFFF
@9645
ACTAGTACGCGAAATACGTCCACCAAAACC
+
FFFFFFFFFFFFFFFFFFFFFFFFFFFFFF
@9646
ACGCGCCCGCGTATTACCTCACCCATGACC
+
FFFFFFFFFFFFFFFFFFFFFFFFFFFFFF
@9647
ACTCGCCGACGAAATGGCTAAATCACAATC
+
FFFFFFFFFFFFFFFFFFFFFFFFFFFFFF
@9648
ACTAGTCGGCGCATTGCCCACAGAAAGACC
+
FFFFFFFFFFFFFFFFFFFFFFFFFFFFFF
@9649
ACTTGTACGCGGATTACCTCCACTATTACC
+
FFFFFFFFFFFFFFFFFFFFFFFFFFFFFF
@9650
ACGCGTACTCGTATTGGCTCCACAACGACC
+
FFFFFFFFFFFFFFFFFFFFFFFFFFFFFF
@9651
ACGCGTTGGCGGATTGCGTACACTAAGACC
+
FFFFFFFFFFFFFFFFFFFFFFFFFFFFFF
@9652
ACTTGCCCGCGTACTAACCCCACCAAAACC
+
FFFFFFFFFFFFFFFFFFFFFFFFFFFFFF
@9653
ACGTGCTGTCGAATTGGATCCTCCATGACC
+
FFFFFFFFFFFFFFFFFFFFFFFFFFFFFF
@9654
ACTAGTCGACGAATTACTTCCACTAACACC
+
FFFFFFFFFFFFFFFFFFFFFFFFFFFFFF
@9655
CCAAGTTCACGAAATACGTACACGATGACC
+
FFFFFFFFFFFFFFFFFFFFFFFFFFFFFF
@9656
ACGGGTCCGCGAAATGGATATGCTAAAACC
+
FFFFFFFFFFFFFFFFFFFFFFFFFFFFFF
@9657
ACTTGTCCGCGAAATGAGTACATTATAACC
+
FFFFFFFFFFFFFFFFFFFFFFFFFFFFFF
@9658
ACTGGTCCACGTATTTTATACACCAAGACC
+
FFFFFFFFFFFFFFFFFFFFFFFFFFFFFF
@9659
ACTAGCACACGGATTAGCCCAACTACAACC
+
FFFFFFFFFFFFFFFFFFFFFFFFFFFFFF
@9660
ACTTGTTGACGGATTACCCATACCATCAGC
+
FFFFFFFFFFFFFFFFFFFFFFFFFFFFFF
@9661
ACTCGCACGCGAATTGGCTACATAATGAGC
+
FFFFFFFFFFFFFFFFFFFFFFFFFFFFFF
@9662
ACTTGTTCGCGCATTATTCACACCACCACC
+
FFFFFFFFFFFFFFFFFFFFFFFFFFFFFF
@9663
TCACGTAGGCGTAATACACACCCCATAAGC
+
FFFFFFFFFFFFFFFFFFFFFFFFFFFFFF
@9664
ACTTGTCCACGAATTAAGTCCAAAAATACC
+
FFFFFFFFFFFFFFFFFFFFFFFFFFFFFF
@9665
ACTTGTCCGCGCATTACGCACACCAACACC
+
FFFFFFFFFFFFFFFFFFFFFFFFFFFFFF
@9666
ACTAGTCGACGCATTAGCTCCCCCACGACC
+
FFFFFFFFFFFFFFFFFFFFFFFFFFFFFF
@9667
ACTCGTGCGCGCATTGCTCCTAACATCACC
+
FFFFFFFFFFFFFFFFFFFFFFFFFFFFFF
@9668
ACTTGTAGACGGATTACCCACATCATGACC
+
FFFFFFFFFFFFFFFFFFFFFFFFFFFFFF
@9669
ACTGGTAGGCGAATTTTCCCAACTAAAACC
+
FFFFFFFFFFFFFFFFFFFFFFFFFFFFFF
@9670
ACTAGTTCACGTAATGACCAAGTCATAACC
+
FFFFFFFFFFFFFFFFFFFFFFFFFFFFFF
@9671
ACGAGTTGACGAATTGACCAGAAAACGATC
+
FFFFFFFFFFFFFFFFFFFFFFFFFFFFFF
@9672
TCTGGTTGGCGCAATCCACACTCTAACATC
+
FFFFFFFFFFFFFFFFFFFFFFFFFFFFFF
@9673
ACTCGTCGTCGAATTACACCTACAACAACC
+
FFFFFFFFFFFFFFFFFFFFFFFFFFFFFF
@9674
ACGGGTTGGCGTAATCACTAACCCAGGACC
+
FFFFFFFFFFFFFFFFFFFFFFFFFFFFFF
@9675
ACGTGTTCACGAAATACCCCAGCGAAGAGC
+
FFFFFFFFFFFFFFFFFFFFFFFFFFFFFF
@9676
ACTCGCCTACGAAATGGCCACACAATTACC
+
FFFFFFFFFFFFFFFFFFFFFFFFFFFFFF
@9677
ACTAGTCCGCGGAATGTTCACACAACGACC
+
FFFFFFFFFFFFFFFFFFFFFFFFFFFFFF
@9678
ACTAGATGACGAAATGCATACACAATTAGC
+
FFFFFFFFFFFFFFFFFFFFFFFFFFFFFF
@9679
TCTCGTCGACGAATTACTCCGACAATCACC
+
FFFFFFFFFFFFFFFFFFFFFFFFFFFFFF
@9680
CCTTGTTGGCGCATTAGACATCCAAAGAGC
+
FFFFFFFFFFFFFFFFFFFFFFFFFFFFFF
@9681
ACTTGTCCACGTAATATCCCCGCAAAGACC
+
FFFFFFFFFFFFFFFFFFFFFFFFFFFFFF
@9682
ACTCGTTAGCGTAATAAATACTCCAGGATC
+
FFFFFFFFFFFFFFFFFFFFFFFFFFFFFF
@9683
ACTAGTACGCGGATTGACCCAACCACAACC
+
FFFFFFFFFFFFFFFFFFFFFFFFFFFFFF
@9684
ACGCGTCCACTAATTGTGTCTACCATTACA
+
FFFFFFFFFFFFFFFFFFFFFFFFFFFFFF
@9685
ACTGGTCCTCGTAATGCCCCAACCAAAACC
+
FFFFFFFFFFFFFFFFFFFFFFFFFFFFFF
@9686
ACTCGTAGACGTACTGAATACACCAAGACC
+
FFFFFFFFFFFFFFFFFFFFFFFFFFFFFF
@9687
ACTTGTCCACGAATTAAACACACTATAACA
+
FFFFFFFFFFFFFFFFFFFFFFFFFFFFFF
@9688
ACGCGTCGTCGAATTGAATACACCACGACC
+
FFFFFFFFFFFFFFFFFFFFFFFFFFFFFF
@9689
ACGTGTCCGCTCATTGGATACAAAATAACC
+
FFFFFFFFFFFFFFFFFFFFFFFFFFFFFF
@9690
ACTCGTCGACGAAATAGATCCTCTAAGACC
+
FFFFFFFFFFFFFFFFFFFFFFFFFFFFFF
@9691
CCTCGTACACGAATTATCTACCTCACTACC
+
FFFFFFFFFFFFFFFFFFFFFFFFFFFFFF
@9692
GCTTGTTGTCGTATTACATCACCCATTACC
+
FFFFFFFFFFFFFFFFFFFFFFFFFFFFFF
@9693
ACTGGTCCACGAAATTCACACACTATAACC
+
FFFFFFFFFFFFFFFFFFFFFFFFFFFFFF
@9694
ACTCGGACGCGAAATATATAAACCAACACC
+
FFFFFFFFFFFFFFFFFFFFFFFFFFFFFF
@9695
ACTTGCTGACGAATTAGGTACACCACGACC
+
FFFFFFFFFFFFFFFFFFFFFFFFFFFFFF
@9696
CCTCGTGCGCGAATTTCTTCCCCAATGACC
+
FFFFFFFFFFFFFFFFFFFFFFFFFFFFFF
@9697
CCTAGTACACGAATTCCCTCCACAATCACC
+
FFFFFFFFFFFFFFFFFFFFFFFFFFFFFF
@9698
ACTAGCCCTCGCATTGAGTACAACAAAACC
+
FFFFFFFFFFFFFFFFFFFFFFFFFFFFFF
@9699
ACATGTCGACGTATTAACTAATCCACGACC
+
FFFFFFFFFFFFFFFFFFFFFFFFFFFFFF
@9700
ACTTGTCCACGCAATACACCCACCAAGACC
+
FFFFFFFFFFFFFFFFFFFFFFFFFFFFFF
@9701
ACTCGTTGACGCATTGCGCCCAACATGACC
+
FFFFFFFFFFFFFFFFFFFFFFFFFFFFFF
@9702
ACGAGTCGACGAATTAACCACATTATAAGC
+
FFFFFFFFFFFFFFFFFFFFFFFFFFFFFF
@9703
ACTAGTCTACGGATTGCCCACCCTAATACC
+
FFFFFFFFFFFFFFFFFFFFFFFFFFFFFF
@9704
ACTCGTCGACGCATTGCTTAAACAATAACC
+
FFFFFFFFFFFFFFFFFFFFFFFFFFFFFF
@9705
ACTGGTCGGCGGAGTACCTACACCACAACC
+
FFFFFFFFFFFFFFFFFFFFFFFFFFFFFF
@9706
ACGCGTCGACGAATTGCCTCAACTAACACC
+
FFFFFFFFFFFFFFFFFFFFFFFFFFFFFF
@9707
ACTTGTCGACGGATTACCTAAACCATGAGC
+
FFFFFFFFFFFFFFFFFFFFFFFFFFFFFF
@9708
ACTTGTCGTCGAATTGCCTATATAAACAGC
+
FFFFFFFFFFFFFFFFFFFFFFFFFFFFFF
@9709
ACTGGTCGTCGCATTAAGTACACTATGACC
+
FFFFFFFFFFFFFFFFFFFFFFFFFFFFFF
@9710
ACTCGTCCTCGTATTGCCTACACCATGACC
+
FFFFFFFFFFFFFFFFFFFFFFFFFFFFFF
@9711
ACTTGTCTACGTATTTTATATACAAAGACC
+
FFFFFFFFFFFFFFFFFFFFFFFFFFFFFF
@9712
ACTCGTCCACGGATTGCATCCACCACTACC
+
FFFFFFFFFFFFFFFFFFFFFFFFFFFFFF
@9713
CCTAGTGCGCGGATTACCTCCACCAGCACC
+
FFFFFFFFFFFFFFFFFFFFFFFFFFFFFF
@9714
CCGCGTTGGCGCATTTACTACACCACGACC
+
FFFFFFFFFFFFFFFFFFFFFFFFFFFFFF
@9715
ACTCGTCGGCGAATTACTTACGTAACAACC
+
FFFFFFFFFFFFFFFFFFFFFFFFFFFFFF
@9716
ACTAGTCCACGGAATATCTCACGAACGACC
+
FFFFFFFFFFFFFFFFFFFFFFFFFFFFFF
@9717
CCTAGTACACGGATTATCTCCACCACGACC
+
FFFFFFFFFFFFFFFFFFFFFFFFFFFFFF
@9718
ACTCGTCCACGGAATGTACACCTAACAACC
+
FFFFFFFFFFFFFFFFFFFFFFFFFFFFFF
@9719
ACTAGCACGCGTATTTCGTAGATAACAACC
+
FFFFFFFFFFFFFFFFFFFFFFFFFFFFFF
@9720
ACTAGTTGGCGAAATAGATACACAATAACC
+
FFFFFFFFFFFFFFFFFFFFFFFFFFFFFF
@9721
ACTCGTTGACGAATTACATATACCATCAGC
+
FFFFFFFFFFFFFFFFFFFFFFFFFFFFFF
@9722
ACTTGTCGGCGCATTACATCCACTAGAACC
+
FFFFFFFFFFFFFFFFFFFFFFFFFFFFFF
@9723
ACGAGCCGACGCATTGCCTATACCAAAAGC
+
FFFFFFFFFFFFFFFFFFFFFFFFFFFFFF
@9724
ACGAGCTCACGGAATGTCTACCCCACAAGC
+
FFFFFFFFFFFFFFFFFFFFFFFFFFFFFF
@9725
GCTGGCCCGCGGAATATTCAACCCATGACC
+
FFFFFFFFFFFFFFFFFFFFFFFFFFFFFF
@9726
TCTAGCCTGCGCATTGTCCCCACAAAAACC
+
FFFFFFFFFFFFFFFFFFFFFFFFFFFFFF
@9727
ACTCGTCCGCGTAATAGCTACAACATAAGC
+
FFFFFFFFFFFFFFFFFFFFFFFFFFFFFF
@9728
ACGCGTCGACGAATTGAGCCCACAACGACC
+
FFFFFFFFFFFFFFFFFFFFFFFFFFFFFF
@9729
ACTGGTTGACGCATTGGCCACGCGATCAAC
+
FFFFFFFFFFFFFFFFFFFFFFFFFFFFFF
@9730
ACTTGTTGACGAATTAGGTACCCAACGACC
+
FFFFFFFFFFFFFFFFFFFFFFFFFFFFFF
@9731
ACGTGTACTCGGATTAGGCCCACAAAGACC
+
FFFFFFFFFFFFFFFFFFFFFFFFFFFFFF
@9732
ACTAGTACTCGGATTATCCCCCTGAAGACC
+
FFFFFFFFFFFFFFFFFFFFFFFFFFFFFF
@9733
ACTTGTTCACGGATTGCCTACACCATGAGC
+
FFFFFFFFFFFFFFFFFFFFFFFFFFFFFF
@9734
ACGTGTCCACGAATTAGATCCACAACTACC
+
FFFFFFFFFFFFFFFFFFFFFFFFFFFFFF
@9735
ACTAGCCCGCGGATAGCACAAACCATCACC
+
FFFFFFFFFFFFFFFFFFFFFFFFFFFFFF
@9736
ACTTGCTGACGGATTTTACCCACCACCACC
+
FFFFFFFFFFFFFFFFFFFFFFFFFFFFFF
@9737
TCTTGTCGACGAAGTCAGTCCATTAACACC
+
FFFFFFFFFFFFFFFFFFFFFFFFFFFFFF
@9738
ACTGGTCGTCGGATTGGATCAACCATGATC
+
FFFFFFFFFFFFFFFFFFFFFFFFFFFFFF
@9739
ACTAGTCGACGAAATAAGTACACCAAGACC
+
FFFFFFFFFFFFFFFFFFFFFFFFFFFFFF
@9740
ACTAGTTGACGGATTGCGTACACAAAGACC
+
FFFFFFFFFFFFFFFFFFFFFFFFFFFFFF
@9741
CCTGGTCGTCGGATTAACTCAACAATGACC
+
FFFFFFFFFFFFFFFFFFFFFFFFFFFFFF
@9742
ACTTGCCGGCGAACTACACCCACCAGAACC
+
FFFFFFFFFFFFFFFFFFFFFFFFFFFFFF
@9743
ACGTGTCCTCGGATTATCTAAACCAAGACC
+
FFFFFFFFFFFFFFFFFFFFFFFFFFFFFF
@9744
ACTTGTTGGCGCATCGCACACAACAAGACC
+
FFFFFFFFFFFFFFFFFFFFFFFFFFFFFF
@9745
ACTTGTCGACGAAATATCCAAACAATGACC
+
FFFFFFFFFFFFFFFFFFFFFFFFFFFFFF
@9746
ACTAGGTCGCGGAATAAATACATAAGTACC
+
FFFFFFFFFFFFFFFFFFFFFFFFFFFFFF
@9747
ACTAGCTCACGAAGTACGTCCACAATAACC
+
FFFFFFFFFFFFFFFFFFFFFFFFFFFFFF
@9748
ACTTGTCTACGTATTATCTCACCTAGGACC
+
FFFFFFFFFFFFFFFFFFFFFFFFFFFFFF
@9749
ACTAGCACACGCATTAACTACACAAGGACA
+
FFFFFFFFFFFFFFFFFFFFFFFFFFFFFF
@9750
ACTTGTAGACGGAATACCTCGACAAAGACC
+
FFFFFFFFFFFFFFFFFFFFFFFFFFFFFF
@9751
ACTAGAACACGGATTAGCTCCACCATAACC
+
FFFFFFFFFFFFFFFFFFFFFFFFFFFFFF
@9752
ACTCGTAGACGAAAGGACTAAACCAATACC
+
FFFFFFFFFFFFFFFFFFFFFFFFFFFFFF
@9753
ACTGGTTCGCGCATTGACTCAACCATGAGC
+
FFFFFFFFFFFFFFFFFFFFFFFFFFFFFF
@9754
ACTTGTAGTCGGATTGCGCAACCCATGACC
+
FFFFFFFFFFFFFFFFFFFFFFFFFFFFFF
@9755
ACTTGTCTACGTATTAGGCAGATCATTACC
+
FFFFFFFFFFFFFFFFFFFFFFFFFFFFFF
@9756
ACTTGTTCACGTATAGAATATCCAATTATC
+
FFFFFFFFFFFFFFFFFFFFFFFFFFFFFF
@9757
ACGAGTAGACGGAATAAATCTTCCAGGACC
+
FFFFFFFFFFFFFFFFFFFFFFFFFFFFFF
@9758
ACTAGTCCACGGATTGGCCAGTCAATGACG
+
FFFFFFFFFFFFFFFFFFFFFFFFFFFFFF
@9759
ACTGGTTGGCGCATTATCTCCACTACGACC
+
FFFFFFFFFFFFFFFFFFFFFFFFFFFFFF
@9760
ACTCGCTGTCTGATTGTACAAACCAGGACC
+
FFFFFFFFFFFFFFFFFFFFFFFFFFFFFF
@9761
ACTTGTCTGCGCATCGCCTCTCCAACGAGC
+
FFFFFFFFFFFFFFFFFFFFFFFFFFFFFF
@9762
ACTCGTCCACGGATTAGACACGCCAACACC
+
FFFFFFFFFFFFFFFFFFFFFFFFFFFFFF
@9763
ACTAGTCCACGAATTTCGTCCCCTAGAACC
+
FFFFFFFFFFFFFFFFFFFFFFFFFFFFFF
@9764
ACTAGTCGACGGATGACCTCAACTAAAACC
+
FFFFFFFFFFFFFFFFFFFFFFFFFFFFFF
@9765
ACTCGTCGACGTATAATACCAGTCAGGACC
+
FFFFFFFFFFFFFFFFFFFFFFFFFFFFFF
@9766
ACTCGCCCACGAATTGCATACACCAAAACC
+
FFFFFFFFFFFFFFFFFFFFFFFFFFFFFF
@9767
GCCTGTTGACGAATTACATACACCACGACC
+
FFFFFFFFFFFFFFFFFFFFFFFFFFFFFF
@9768
ACTTGTTCACGAATTAGGTCCACAAAGACC
+
FFFFFFFFFFFFFFFFFFFFFFFFFFFFFF
@9769
ACTGGGCCGCGAACTACATCACCCATGACC
+
FFFFFFFFFFFFFFFFFFFFFFFFFFFFFF
@9770
ACTAGTCCACGGATTAGGCACACCATCACC
+
FFFFFFFFFFFFFFFFFFFFFFFFFFFFFF
@9771
ACGTGTAGACGAATTACCCACTCCAGAACC
+
FFFFFFFFFFFFFFFFFFFFFFFFFFFFFF
@9772
ACTCGTCGACGGATAGCATCCACTAGAACC
+
FFFFFFFFFFFFFFFFFFFFFFFFFFFFFF
@9773
ACTCGTCGGCGGATTAGCTCCACCAAGAGC
+
FFFFFFFFFFFFFFFFFFFFFFFFFFFFFF
@9774
ACTGGCTCACGGATTACCTCGTCCATGACC
+
FFFFFFFFFFFFFFFFFFFFFFFFFFFFFF
@9775
ACTTGTCGACGTATAGCCTACACAATAACC
+
FFFFFFFFFFFFFFFFFFFFFFFFFFFFFF
@9776
ACTTGTCCGCGGATTACCTAACCCAGGATC
+
FFFFFFFFFFFFFFFFFFFFFFFFFFFFFF
@9777
ACTAGTCGGCGAATTATATAAACCAGGACC
+
FFFFFFFFFFFFFFFFFFFFFFFFFFFFFF
@9778
ACTCGTCCACGTATTGCATACTCCAGGACC
+
FFFFFFFFFFFFFFFFFFFFFFFFFFFFFF
@9779
ACTAGTACGCGCAATACCTACACAATGAGC
+
FFFFFFFFFFFFFFFFFFFFFFFFFFFFFF
@9780
GCTCGCTCGCGTATTGTCTCCACAAAGACC
+
FFFFFFFFFFFFFFFFFFFFFFFFFFFFFF
@9781
ACTCGTATACGAAATAGCTCCAGCATTATC
+
FFFFFFFFFFFFFFFFFFFFFFFFFFFFFF
@9782
ACTTGCCGACGCATTGCGCCACCCAAAACC
+
FFFFFFFFFFFFFFFFFFFFFFFFFFFFFF
@9783
TCTAGCCCACGGATTACCTACACCACGAGC
+
FFFFFFFFFFFFFFFFFFFFFFFFFFFFFF
@9784
ACTAGTACTCGAATTTCACAGATAAAGACC
+
FFFFFFFFFFFFFFFFFFFFFFFFFFFFFF
@9785
ACTCGTTGTCGTAATAGGTACACTATCACC
+
FFFFFFFFFFFFFFFFFFFFFFFFFFFFFF
@9786
ACTAGAAGACGTATTACCCAAACAAAAACC
+
FFFFFFFFFFFFFFFFFFFFFFFFFFFFFF
@9787
ACGGGCTCACGAAATGTACACGCGAAGACC
+
FFFFFFFFFFFFFFFFFFFFFFFFFFFFFF
@9788
ACTAGTCCGCGAAATGCATCAACAAATACC
+
FFFFFFFFFFFFFFFFFFFFFFFFFFFFFF
@9789
ACTAGTCCGCGAATTCGCCAAAGCAAGAGC
+
FFFFFFFFFFFFFFFFFFFFFFFFFFFFFF
@9790
ACTTGTTCGCGGATTAGATCCATCATGAGC
+
FFFFFFFFFFFFFFFFFFFFFFFFFFFFFF
@9791
ACTAGCCTACGTATTGTACCCACCATAACC
+
FFFFFFFFFFFFFFFFFFFFFFFFFFFFFF
@9792
ACTTGTTCACGAATTGCCTCCCCCAGGACA
+
FFFFFFFFFFFFFFFFFFFFFFFFFFFFFF
@9793
ACTCGTTCACTGATTACCCCCACCATGATC
+
FFFFFFFFFFFFFFFFFFFFFFFFFFFFFF
@9794
GCTCGTCGACGCATATGACCCCCTAAGACC
+
FFFFFFFFFFFFFFFFFFFFFFFFFFFFFF
@9795
ACTTGTAGGCGAATGGCGTACTCCAAGACC
+
FFFFFFFFFFFFFFFFFFFFFFFFFFFFFF
@9796
CCTCGTCCGCGCATTATACAGACCAGGACC
+
FFFFFFFFFFFFFFFFFFFFFFFFFFFFFF
@9797
ACTGGTACACGAAATGCCCATACCAAGACA
+
FFFFFFFFFFFFFFFFFFFFFFFFFFFFFF
@9798
ACGCGTTCTCGTATTACCCAAACCAAAACC
+
FFFFFFFFFFFFFFFFFFFFFFFFFFFFFF
@9799
ACTTGCCCCCGGATTCTGTACCCCAATACC
+
FFFFFFFFFFFFFFFFFFFFFFFFFFFFFF
@9800
ACTTGTAGGCGGATTGTCTCCACAACGACC
+
FFFFFFFFFFFFFFFFFFFFFFFFFFFFFF
@9801
ACTAGCCGTCGAAATGAATACAACAACACC
+
FFFFFFFFFFFFFFFFFFFFFFFFFFFFFF
@9802
ACTTGTACGCGGATTACCTAAAACAAGAGC
+
FFFFFFFFFFFFFFFFFFFFFFFFFFFFFF
@9803
ACATGTCTACGAAATGCCTACACCACGACC
+
FFFFFFFFFFFFFFFFFFFFFFFFFFFFFF
@9804
ACTTCTCGACGTATTGGCTAAACCATAAGC
+
FFFFFFFFFFFFFFFFFFFFFFFFFFFFFF
@9805
CCTGGTCGACGGAATAGTTCAACCATGACC
+
FFFFFFFFFFFFFFFFFFFFFFFFFFFFFF
@9806
ACTTGTTGACGAAATAGGTACAATAGCACC
+
FFFFFFFFFFFFFFFFFFFFFFFFFFFFFF
@9807
ACTCGTCCACGAATTGCGTACGCAATCACC
+
FFFFFFFFFFFFFFFFFFFFFFFFFFFFFF
@9808
ACTAGTCGACGAATTGCACAAACAAATAGC
+
FFFFFFFFFFFFFFFFFFFFFFFFFFFFFF
@9809
ACTCGCTCGCGAAATGGATACAGAAAGACC
+
FFFFFFFFFFFFFFFFFFFFFFFFFFFFFF
@9810
ACTTGTACACGGAAAGCACACACCAGAACC
+
FFFFFFFFFFFFFFFFFFFFFFFFFFFFFF
@9811
ACGAGTCCGCGGAATGTGTCCGCCAAAACC
+
FFFFFFFFFFFFFFFFFFFFFFFFFFFFFF
@9812
GCTAGTCCGCGAATTTCGTCCACCAAGACC
+
FFFFFFFFFFFFFFFFFFFFFFFFFFFFFF
@9813
ACTTGTCCACGGAATAGCTCCATTAAGACC
+
FFFFFFFFFFFFFFFFFFFFFFFFFFFFFF
@9814
CCTTGTGGACGTAAAATGTCCCCAAAGAGC
+
FFFFFFFFFFFFFFFFFFFFFFFFFFFFFF
@9815
ACGCGTCGACGTATACTGCCCACCACAAGC
+
FFFFFFFFFFFFFFFFFFFFFFFFFFFFFF
@9816
ACTTGTTCGCGGAATGTGTCCACCAAGACC
+
FFFFFFFFFFFFFFFFFFFFFFFFFFFFFF
@9817
ACTAGTAGACGAAATATGTACACCAAAACA
+
FFFFFFFFFFFFFFFFFFFFFFFFFFFFFF
@9818
ACTCGTCGGCTAATTACCTCTCAAATGACC
+
FFFFFFFFFFFFFFFFFFFFFFFFFFFFFF
@9819
ACTAGCCCGCGCATAATGTCTACGATGAGC
+
FFFFFFFFFFFFFFFFFFFFFFFFFFFFFF
@9820
ACGGGTGGGCGAATTATGTACACAAAGACC
+
FFFFFFFFFFFFFFFFFFFFFFFFFFFFFF
@9821
GCTCGTCGACGGATTATACATACAATGACC
+
FFFFFFFFFFFFFFFFFFFFFFFFFFFFFF
@9822
ACTAGTCCACGAAATAAATACCCCAAGACC
+
FFFFFFFFFFFFFFFFFFFFFFFFFFFFFF
@9823
ACTAGGTGGCGCATTACCTACACTAAAACC
+
FFFFFFFFFFFFFFFFFFFFFFFFFFFFFF
@9824
ACTCGTAGACGAATTGCCCACACTATGACC
+
FFFFFFFFFFFFFFFFFFFFFFFFFFFFFF
@9825
ACTTGTGCGCGCATTACGTACACCACGAGC
+
FFFFFFFFFFFFFFFFFFFFFFFFFFFFFF
@9826
ACTGGTGTACGTAATACGCCCACCAAGAGC
+
FFFFFFFFFFFFFFFFFFFFFFFFFFFFFF
@9827
ACTAGTATACGAATCCGCCACACTAACAGC
+
FFFFFFFFFFFFFFFFFFFFFFFFFFFFFF
@9828
ACTCGTCCACGAAATATATCAACCATCACC
+
FFFFFFFFFFFFFFFFFFFFFFFFFFFFFF
@9829
ACTGGTTGGCGGATTGACTACACCATCAGC
+
FFFFFFFFFFFFFFFFFFFFFFFFFFFFFF
@9830
ACTTGACCACGGAATAACCCCACTACGACC
+
FFFFFFFFFFFFFFFFFFFFFFFFFFFFFF
@9831
ACTTGTCCACGGATTTAACACACCAAAACC
+
FFFFFFFFFFFFFFFFFFFFFFFFFFFFFF
@9832
ACTCGCACACGGATTGGATCCCCCACGACC
+
FFFFFFFFFFFFFFFFFFFFFFFFFFFFFF
@9833
TCTTGTCCGCGAATTCCGTACCCAAATAGC
+
FFFFFFFFFFFFFFFFFFFFFFFFFFFFFF
@9834
ACTGGCCTGCGAATTCACTCCACGATCACC
+
FFFFFFFFFFFFFFFFFFFFFFFFFFFFFF
@9835
ACTCGTCCTCGTATTAGGCCCTCCAGAACC
+
FFFFFFFFFFFFFFFFFFFFFFFFFFFFFF
@9836
ACTAGTTGGCGTAATACGTAATCTATAACC
+
FFFFFFFFFFFFFFFFFFFFFFFFFFFFFF
@9837
ACTGGTCCTCGAATTTGCTACACCAAGACC
+
FFFFFFFFFFFFFFFFFFFFFFFFFFFFFF
@9838
CCTCGTTGACGGAATATACAGAACACGACC
+
FFFFFFFFFFFFFFFFFFFFFFFFFFFFFF
@9839
ACTTGTCCACGTAGTAGATCTACAAAGACC
+
FFFFFFFFFFFFFFFFFFFFFFFFFFFFFF
@9840
GCGCGTGCACGAATCGGGTAAACCAGGACC
+
FFFFFFFFFFFFFFFFFFFFFFFFFFFFFF
@9841
ACTTGTCCACGTAATACCCAAACCATAACC
+
FFFFFFFFFFFFFFFFFFFFFFFFFFFFFF
@9842
ACTTGTTCGCGTATTGCTTCCACAACAACC
+
FFFFFFFFFFFFFFFFFFFFFFFFFFFFFF
@9843
GCTCGTCGTCTAATTTTTCACCCAAGAACC
+
FFFFFFFFFFFFFFFFFFFFFFFFFFFFFF
@9844
CCTGGTTCACGGATTACATAACCCACGACC
+
FFFFFFFFFFFFFFFFFFFFFFFFFFFFFF
@9845
ACTTGCCGTCGGATTGTATAGACCACTACC
+
FFFFFFFFFFFFFFFFFFFFFFFFFFFFFF
@9846
ACTTGTCCACGTAATACCTACACTAAAACC
+
FFFFFFFFFFFFFFFFFFFFFFFFFFFFFF
@9847
ACTAGTCCGCGGATTGGATAACCAAAGATC
+
FFFFFFFFFFFFFFFFFFFFFFFFFFFFFF
@9848
ACTAGTCCTCGAATTAGCCATACCATTACC
+
FFFFFFFFFFFFFFFFFFFFFFFFFFFFFF
@9849
ACTAGTAGGCGGACTAATTCCACTACCACC
+
FFFFFFFFFFFFFFFFFFFFFFFFFFFFFF
@9850
ACTCGTTCTCGGATAACCCCCACCAGGACC
+
FFFFFFFFFFFFFFFFFFFFFFFFFFFFFF
@9851
ACTTGTTGGCGGAATAGCTCCCCAATAATC
+
FFFFFFFFFFFFFFFFFFFFFFFFFFFFFF
@9852
ACTAGTACACGCATTGTCTACACAAGCACC
+
FFFFFFFFFFFFFFFFFFFFFFFFFFFFFF
@9853
ACTTGTCTGCGCATTGCATCGACCACAAGC
+
FFFFFFFFFFFFFFFFFFFFFFFFFFFFFF
@9854
ACTTGTCCGCGAATTATGTACACTAGAACC
+
FFFFFFFFFFFFFFFFFFFFFFFFFFFFFF
@9855
ACTAGTAGACGCAATGCATCTACCACTACC
+
FFFFFFFFFFFFFFFFFFFFFFFFFFFFFF
@9856
ACTCGTACACGCATTAACCATACCAAAACC
+
FFFFFFFFFFFFFFFFFFFFFFFFFFFFFF
@9857
ACGTGTACACGGATTATGCCAAGAATGACC
+
FFFFFFFFFFFFFFFFFFFFFFFFFFFFFF
@9858
ACTAGCCGGCGAATTGCGCAAAACACAAGC
+
FFFFFFFFFFFFFFFFFFFFFFFFFFFFFF
@9859
ACTCGTCGTCGCATTGGGCACACTAAGATC
+
FFFFFFFFFFFFFFFFFFFFFFFFFFFFFF
@9860
ACTTGTTTTCGTATTACGTCCAACATAACC
+
FFFFFFFFFFFFFFFFFFFFFFFFFFFFFF
@9861
ACTTGTATACGAATTAACCATACTATAACC
+
FFFFFFFFFFFFFFFFFFFFFFFFFFFFFF
@9862
ACTAGTCGACGGATTAGGCACCCCATGACC
+
FFFFFFFFFFFFFFFFFFFFFFFFFFFFFF
@9863
ACTCGTCCGCGTAATATGTCCACAAAGACC
+
FFFFFFFFFFFFFFFFFFFFFFFFFFFFFF
@9864
ACGGGTCCACGCAATGGCTACATAATGACC
+
FFFFFFFFFFFFFFFFFFFFFFFFFFFFFF
@9865
ACTCGTCTACGTATTGACTAAACAAGGAGC
+
FFFFFFFFFFFFFFFFFFFFFFFFFFFFFF
@9866
ACTAGTCCACGGATTAACTACACCACTACC
+
FFFFFFFFFFFFFFFFFFFFFFFFFFFFFF
@9867
ACTCGTTGACGAACTAAGTACCCAAGGACC
+
FFFFFFFFFFFFFFFFFFFFFFFFFFFFFF
@9868
ACTCGTTGGCGTATTACATCAACTACCACC
+
FFFFFFFFFFFFFFFFFFFFFFFFFFFFFF
@9869
ACTCGTCGACGGATTATCCACACTAGGACC
+
FFFFFFFFFFFFFFFFFFFFFFFFFFFFFF
@9870
ACTTGTGCGCGTAATGGGTACCCAAGTACC
+
FFFFFFFFFFFFFFFFFFFFFFFFFFFFFF
@9871
TCTAGCCGACGAATTATGCACACCAGGACC
+
FFFFFFFFFFFFFFFFFFFFFFFFFFFFFF
@9872
ACTGGTGCGCGGATTTCCCACGCCATAACC
+
FFFFFFFFFFFFFFFFFFFFFFFFFFFFFF
@9873
ACTTGTCGACGGAATGCTTACACTATGACC
+
FFFFFFFFFFFFFFFFFFFFFFFFFFFFFF
@9874
ACGCGTTGACGAAATGGCCACTCCACGACC
+
FFFFFFFFFFFFFFFFFFFFFFFFFFFFFF
@9875
ACTAGTCCACGAAATAGCCAAACCAAGACC
+
FFFFFFFFFFFFFFFFFFFFFFFFFFFFFF
@9876
ACGCGTCCGCGGATAACGCACAACACAACC
+
FFFFFFFFFFFFFFFFFFFFFFFFFFFFFF
@9877
ACTTGCTGGCGAATTGACTATCCAAGAACC
+
FFFFFFFFFFFFFFFFFFFFFFFFFFFFFF
@9878
CCTTGTTCACGTATTACGTCCACAATGACC
+
FFFFFFFFFFFFFFFFFFFFFFFFFFFFFF
@9879
CCGTGTCCGCGAAATGACTAGACCAAGACC
+
FFFFFFFFFFFFFFFFFFFFFFFFFFFFFF
@9880
ACGCGTTGTCGAATTAGATACATCAAGACC
+
FFFFFFFFFFFFFFFFFFFFFFFFFFFFFF
@9881
ACTCGTCGGCGAAATATCCCCTCCAGGAGC
+
FFFFFFFFFFFFFFFFFFFFFFFFFFFFFF
@9882
CCTTGTCCACGCAATGCCTATCAAACGACC
+
FFFFFFFFFFFFFFFFFFFFFFFFFFFFFF
@9883
ACTCGTCGGCGCATTACCTATACCATGACC
+
FFFFFFFFFFFFFFFFFFFFFFFFFFFFFF
@9884
ACTGGTACACTCATTAGTTACACCACAACC
+
FFFFFFFFFFFFFFFFFFFFFFFFFFFFFF
@9885
ACTAGTCGACGAATTGCGTACGCCATGACC
+
FFFFFFFFFFFFFFFFFFFFFFFFFFFFFF
@9886
ACTTGTCGACGTAATGGGTACACCACCACC
+
FFFFFFFFFFFFFFFFFFFFFFFFFFFFFF
@9887
ACTGGTCGGCGGATTAGGTCGACCAAGACC
+
FFFFFFFFFFFFFFFFFFFFFFFFFFFFFF
@9888
ACGAGTTCACGAATTGACTACACCAGGAGC
+
FFFFFFFFFFFFFFFFFFFFFFFFFFFFFF
@9889
GCGAGTACGCGTATTGGGTAAACCATGACC
+
FFFFFFFFFFFFFFFFFFFFFFFFFFFFFF
@9890
ACTCGTCCACGGATCGTTCACACCAACACC
+
FFFFFFFFFFFFFFFFFFFFFFFFFFFFFF
@9891
ACTCGTGCGCGAATTTTCTATACCATGACC
+
FFFFFFFFFFFFFFFFFFFFFFFFFFFFFF
@9892
ACTCGCTGACGCATTGTGTAAACCAGGACC
+
FFFFFFFFFFFFFFFFFFFFFFFFFFFFFF
@9893
ACTAGTCCACGAATTACACACACCAAGACC
+
FFFFFFFFFFFFFFFFFFFFFFFFFFFFFF
@9894
ACTCGTTCACGAATTTTGTCCCCAATAAGC
+
FFFFFFFFFFFFFFFFFFFFFFFFFFFFFF
@9895
ACTCGTTCACGTATTGACTATATAAAAACC
+
FFFFFFFFFFFFFFFFFFFFFFFFFFFFFF
@9896
ACTAGTGGACGCATAGGATACACCACGACC
+
FFFFFFFFFFFFFFFFFFFFFFFFFFFFFF
@9897
ACTCGGCGTCGAAATGCCTACACAAACACC
+
FFFFFFFFFFFFFFFFFFFFFFFFFFFFFF
@9898
ACTGGTACGCGCATTACATACATCATAACC
+
FFFFFFFFFFFFFFFFFFFFFFFFFFFFFF
@9899
ACTGGTCCACGAATTATCCAAATCAGGACC
+
FFFFFFFFFFFFFFFFFFFFFFFFFFFFFF
@9900
ACGCGACGGCGAATTATCTCCACAATGACC
+
FFFFFFFFFFFFFFFFFFFFFFFFFFFFFF
@9901
ACTCGTTGTCGCATTGCGTACACTAGGACC
+
FFFFFFFFFFFFFFFFFFFFFFFFFFFFFF
@9902
ACTGGTCGACGAATTGGTTAATCCACAACC
+
FFFFFFFFFFFFFFFFFFFFFFFFFFFFFF
@9903
ACGCGTCCACGAATTGAGTACACCAACACC
+
FFFFFFFFFFFFFFFFFFFFFFFFFFFFFF
@9904
ACGAGTTGGCTGAATAGATACCCCAAGACC
+
FFFFFFFFFFFFFFFFFFFFFFFFFFFFFF
@9905
ACTGGTCCACGCATTCCATAATTCATAACC
+
FFFFFFFFFFFFFFFFFFFFFFFFFFFFFF
@9906
ACTCGTCGACGAATTGTATACACCATAACC
+
FFFFFFFFFFFFFFFFFFFFFFFFFFFFFF
@9907
ACGGGCTGTCTGATTTAGTATACAACGACC
+
FFFFFFFFFFFFFFFFFFFFFFFFFFFFFF
@9908
ACTGGTCGGCGAATTAATCACGCCACGACC
+
FFFFFFFFFFFFFFFFFFFFFFFFFFFFFF
@9909
ACTCGTCGACGGATAGTGTATACTACAACC
+
FFFFFFFFFFFFFFFFFFFFFFFFFFFFFF
@9910
ACTTGTACACGAATTGCATCCACAACTACC
+
FFFFFFFFFFFFFFFFFFFFFFFFFFFFFF
@9911
ACTCGTCCTCTCATTTGACCCACCACTACC
+
FFFFFFFFFFFFFFFFFFFFFFFFFFFFFF
@9912
ACTTGTCCGCGGAATGAATACACTATGACC
+
FFFFFFFFFFFFFFFFFFFFFFFFFFFFFF
@9913
ACTAGTACGCGTAATGGCTAGCCCAGGATC
+
FFFFFFFFFFFFFFFFFFFFFFFFFFFFFF
@9914
ACTCGTGCACTGACTAGCTCCATCAAGACC
+
FFFFFFFFFFFFFFFFFFFFFFFFFFFFFF
@9915
ACTGGTCCGCGAATTAAATCCGCCATGAGC
+
FFFFFFFFFFFFFFFFFFFFFFFFFFFFFF
@9916
ACTTGTCGGCGAAATGTGTACACAATAACA
+
FFFFFFFFFFFFFFFFFFFFFFFFFFFFFF
@9917
ACTCGTCCGCGAAATAGCTAAACCAGAACC
+
FFFFFFFFFFFFFFFFFFFFFFFFFFFFFF
@9918
ACTAGTCTACGCATTACTCATACCACGACC
+
FFFFFFFFFFFFFFFFFFFFFFFFFFFFFF
@9919
ACTCGCCCACGTATAGGCTCCTTTATTACC
+
FFFFFFFFFFFFFFFFFFFFFFFFFFFFFF
@9920
ACTTGCCCACGTAATAGATACACTACGACC
+
FFFFFFFFFFFFFFFFFFFFFFFFFFFFFF
@9921
ACAAGTCCGCGAATTCAATCAACTATGACC
+
FFFFFFFFFFFFFFFFFFFFFFFFFFFFFF
@9922
TCTTGTTGACGTATGAGGTCCACAATAATC
+
FFFFFFFFFFFFFFFFFFFFFFFFFFFFFF
@9923
ACTCGTAGACGGATAGTATAAACAATGACC
+
FFFFFFFFFFFFFFFFFFFFFFFFFFFFFF
@9924
ACTGGTCGACGGATTTGGTCTACCAAGACC
+
FFFFFFFFFFFFFFFFFFFFFFFFFFFFFF
@9925
CCTGGTACGCGTATTAACCAAACCATAACC
+
FFFFFFFFFFFFFFFFFFFFFFFFFFFFFF
@9926
ACTAGTTGACGCAATATATCCACTAGGATC
+
FFFFFFFFFFFFFFFFFFFFFFFFFFFFFF
@9927
ACTAGTCCGCGCATTAATTCAACCACAATC
+
FFFFFFFFFFFFFFFFFFFFFFFFFFFFFF
@9928
TCTCGTTCACGAAATGCCTCCTCCAGGAGC
+
FFFFFFFFFFFFFFFFFFFFFFFFFFFFFF
@9929
TCTCGTACTCGAATTAGATAAGCAAACAGC
+
FFFFFFFFFFFFFFFFFFFFFFFFFFFFFF
@9930
ACTCGTATACGAATTGACTAAACAACGACC
+
FFFFFFFFFFFFFFFFFFFFFFFFFFFFFF
@9931
ACTCGTTCACGGAATACCCCACCCAACACC
+
FFFFFFFFFFFFFFFFFFFFFFFFFFFFFF
@9932
ACTAGCCGACGTATTACACAAATCACCAGC
+
FFFFFFFFFFFFFFFFFFFFFFFFFFFFFF
@9933
ACTGGTCCGCGTATTACTTCCATTATGACC
+
FFFFFFFFFFFFFFFFFFFFFFFFFFFFFF
@9934
ACTTGTCTGCGGATTATCCAAACCAAGACC
+
FFFFFFFFFFFFFFFFFFFFFFFFFFFFFF
@9935
CCTAGTAGACGAATTTCCCACACCACGACC
+
FFFFFFFFFFFFFFFFFFFFFFFFFFFFFF
@9936
ACGCGTATACGGATTTTATAAACTAAAAGC
+
FFFFFFFFFFFFFFFFFFFFFFFFFFFFFF
@9937
ACGAGTACACGGAATACGTCCATCAACACC
+
FFFFFFFFFFFFFFFFFFFFFFFFFFFFFF
@9938
ACTCGTCTACGGAATGAGTACGCCAAGACC
+
FFFFFFFFFFFFFFFFFFFFFFFFFFFFFF
@9939
ACTCGTACTCGCAGTGCACCTACAAAAACC
+
FFFFFFFFFFFFFFFFFFFFFFFFFFFFFF
@9940
GCTCGCTCTCTGATTACACCCACCATGACC
+
FFFFFFFFFFFFFFFFFFFFFFFFFFFFFF
@9941
ACTCGTCGTCGAATTAGCTCCAATACGACC
+
FFFFFFFFFFFFFFFFFFFFFFFFFFFFFF
@9942
ACTCGTCGGCGAATTTAGCATCCAAAGACC
+
FFFFFFFFFFFFFFFFFFFFFFFFFFFFFF
@9943
ACTAGTCCACGGATAAAACCCCCCAAAACC
+
FFFFFFFFFFFFFFFFFFFFFFFFFFFFFF
@9944
ACTCGTAGACGGATTGCCTACGCTACGACA
+
FFFFFFFFFFFFFFFFFFFFFFFFFFFFFF
@9945
CCTCGTTCGCGAATTGGATAACCCAAGACC
+
FFFFFFFFFFFFFFFFFFFFFFFFFFFFFF
@9946
ACTCGCTTGCGGAATGGCTAAAAAACAAGC
+
FFFFFFFFFFFFFFFFFFFFFFFFFFFFFF
@9947
ACTCGCTTGCGAATTGTGTCCACAACGAGC
+
FFFFFFFFFFFFFFFFFFFFFFFFFFFFFF
@9948
ACTTGCCCGCGAAATATCTCTTCCACTAGC
+
FFFFFFFFFFFFFFFFFFFFFFFFFFFFFF
@9949
ACTGGCCCGCGGAATGGCCAAACTATGACA
+
FFFFFFFFFFFFFFFFFFFFFFFFFFFFFF
@9950
ACTAGTCCGCGGAATGGCTAAACAACAACC
+
FFFFFFFFFFFFFFFFFFFFFFFFFFFFFF
@9951
ACGGGTCCGCGGAATACGCACACAAGAACC
+
FFFFFFFFFFFFFFFFFFFFFFFFFFFFFF
@9952
ACTCGTACGCGTATTACCCAGACTATTACC
+
FFFFFFFFFFFFFFFFFFFFFFFFFFFFFF
@9953
ACTTGTCCACGAATTGTGCCGAACATAACC
+
FFFFFFFFFFFFFFFFFFFFFFFFFFFFFF
@9954
ACTTGTACTCGGAATACGTCAATAAACACC
+
FFFFFFFFFFFFFFFFFFFFFFFFFFFFFF
@9955
ACTCGTATACGAATTGCGTACACTAGGAGC
+
FFFFFFFFFFFFFFFFFFFFFFFFFFFFFF
@9956
ACTAGTCGACGAATTGTCTACTCCATGACC
+
FFFFFFFFFFFFFFFFFFFFFFFFFFFFFF
@9957
GCTAGTCCGCGTATTACGTCCACAACGACC
+
FFFFFFFFFFFFFFFFFFFFFFFFFFFFFF
@9958
ACTTGTCCGCGGATTAGATCTACAAGCAGC
+
FFFFFFFFFFFFFFFFFFFFFFFFFFFFFF
@9959
ACTCGTCCACGGAATGTGCCGAGCATGAGC
+
FFFFFFFFFFFFFFFFFFFFFFFFFFFFFF
@9960
TCGTGCTGGCGGAATACTTAAACAAAGACC
+
FFFFFFFFFFFFFFFFFFFFFFFFFFFFFF
@9961
ACTAGCCGGCGTATTGCATACGATAGCACC
+
FFFFFFFFFFFFFFFFFFFFFFFFFFFFFF
@9962
ACTGGTCGTCGAATTGCATACACAATCAGC
+
FFFFFFFFFFFFFFFFFFFFFFFFFFFFFF
@9963
ACTTGTGGACGTATTAGGTATACAATGACC
+
FFFFFFFFFFFFFFFFFFFFFFFFFFFFFF
@9964
ACTTGTCCGCGAAATAGCTAAGCCATAACC
+
FFFFFFFFFFFFFFFFFFFFFFFFFFFFFF
@9965
ACTTGTCCACGCACTCTACCCGCCAACACC
+
FFFFFFFFFFFFFFFFFFFFFFFFFFFFFF
@9966
ACTAGTCCGCGGATTCAACAAACAATGACC
+
FFFFFFFFFFFFFFFFFFFFFFFFFFFFFF
@9967
ACTAGTTCGCGAATTGGATCACTTAAGACC
+
FFFFFFFFFFFFFFFFFFFFFFFFFFFFFF
@9968
CCTCGTTCGCTGATTGACTCTACTATCACC
+
FFFFFFFFFFFFFFFFFFFFFFFFFFFFFF
@9969
ACTCGTAGACGAATTAACTCCACGACGACA
+
FFFFFFFFFFFFFFFFFFFFFFFFFFFFFF
@9970
ACTTGTCGACGGATTACCCACACCAAGACC
+
FFFFFFFFFFFFFFFFFFFFFFFFFFFFFF
@9971
ACTCGTTCACGAATTCCTTAAACAATGACA
+
FFFFFFFFFFFFFFFFFFFFFFFFFFFFFF
@9972
ACGGGCTTACTGATTAACCAAACTAAGACC
+
FFFFFFFFFFFFFFFFFFFFFFFFFFFFFF
@9973
CCTTGCGGACGAATTGTTTATGCCAAAACC
+
FFFFFFFFFFFFFFFFFFFFFFFFFFFFFF
@9974
ACGGGTCCTCGAATTGTCCACACCATAACC
+
FFFFFFFFFFFFFFFFFFFFFFFFFFFFFF
@9975
ACTTGTCTACGGAATAAATCCACAACAACC
+
FFFFFFFFFFFFFFFFFFFFFFFFFFFFFF
@9976
ACGAGCGTACGCATTTGGCCCCCCACGAGC
+
FFFFFFFFFFFFFFFFFFFFFFFFFFFFFF
@9977
ACTGGTCGACGGATTAGGCCTACTAAGACC
+
FFFFFFFFFFFFFFFFFFFFFFFFFFFFFF
@9978
ACTAGTTGGCGGAATAAACACACCATGAGC
+
FFFFFFFFFFFFFFFFFFFFFFFFFFFFFF
@9979
CCTCGTCCACGGATTTGCTCCACCACGACC
+
FFFFFFFFFFFFFFFFFFFFFFFFFFFFFF
@9980
ACTTGACGACGCATTGACTACACCACGACC
+
FFFFFFFFFFFFFFFFFFFFFFFFFFFFFF
@9981
ACTGGCATGCGAAGTAATTCCACAAGTATC
+
FFFFFFFFFFFFFFFFFFFFFFFFFFFFFF
@9982
ACTGGCTGGCGCAATTGATACACTAGTACC
+
FFFFFFFFFFFFFFFFFFFFFFFFFFFFFF
@9983
ACTGGTACACGTATCGGTCCTCGCAAGACC
+
FFFFFFFFFFFFFFFFFFFFFFFFFFFFFF
@9984
ACTCGTCGACGAAATGTCTCCGCCAAGAAC
+
FFFFFFFFFFFFFFFFFFFFFFFFFFFFFF
@9985
TCTAGTACGCGAATTGACTCGACTATAACC
+
FFFFFFFFFFFFFFFFFFFFFFFFFFFFFF
@9986
ACTCGTTGGCGGATTACCCACACAAACACC
+
FFFFFFFFFFFFFFFFFFFFFFFFFFFFFF
@9987
ACTCGTCCACGTATGAGATAGACCATGACC
+
FFFFFFFFFFFFFFFFFFFFFFFFFFFFFF
@9988
ACGTGTCGACGGATTAGATACACCAGTATC
+
FFFFFFFFFFFFFFFFFFFFFFFFFFFFFF
@9989
ACTGGTAGACGAACTACGTCTATTATGACC
+
FFFFFFFFFFFFFFFFFFFFFFFFFFFFFF
@9990
ACTGGTAGACGGATTGTATCCACCATAAGC
+
FFFFFFFFFFFFFFFFFFFFFFFFFFFFFF
@9991
ACTTGTAGTCGCATCATTTACTCCACCACC
+
FFFFFFFFFFFFFFFFFFFFFFFFFFFFFF
@9992
ACTCGGAGGCGAATTGCATCCTCCAAGACC
+
FFFFFFFFFFFFFFFFFFFFFFFFFFFFFF
@9993
ACTAGTCGGCGAACTAAGTACACCACTACC
+
FFFFFFFFFFFFFFFFFFFFFFFFFFFFFF
@9994
ACTCGTCGGCGAATTGCACACCCCAAGAGC
+
FFFFFFFFFFFFFFFFFFFFFFFFFFFFFF
@9995
ACTTGAACGCGAATTAAGTACGGAATAAGC
+
FFFFFFFFFFFFFFFFFFFFFFFFFFFFFF
@9996
TCGCGTCGGCGCATTACTTACCCCATGACC
+
FFFFFFFFFFFFFFFFFFFFFFFFFFFFFF
@9997
ACTAGTCCACGAACTCGGTAAACTAGAACC
+
FFFFFFFFFFFFFFFFFFFFFFFFFFFFFF
@9998
ACTGGTCCACGAATTTAACACACCAAGACC
+
FFFFFFFFFFFFFFFFFFFFFFFFFFFFFF
@9999
ACTAGTCGGCGTATTACACATACCAAGACA
+
FFFFFFFFFFFFFFFFFFFFFFFFFFFFFF
```
