## Supplemental code for "Non-identifiability and the Blessings of Misspecification in Models of Molecular Fitness": sequences_r0_c15_kmers_2_suf_4.fastq

```
@0
AACC
+
FFFF
@1
CACC
+
FFFF
@2
TACC
+
FFFF
@3
GAGC
+
FFFF
@4
GACC
+
FFFF
@5
GAGC
+
FFFF
@6
GAGC
+
FFFF
@7
AACC
+
FFFF
@8
GACC
+
FFFF
@9
AAGC
+
FFFF
@10
GATC
+
FFFF
@11
GACC
+
FFFF
@12
GACC
+
FFFF
@13
GACC
+
FFFF
@14
AAGC
+
FFFF
@15
GACC
+
FFFF
@16
GACC
+
FFFF
@17
AAGC
+
FFFF
@18
TATC
+
FFFF
@19
CAGC
+
FFFF
@20
CACC
+
FFFF
@21
GACC
+
FFFF
@22
GACC
+
FFFF
@23
GACC
+
FFFF
@24
GACC
+
FFFF
@25
AATC
+
FFFF
@26
AACC
+
FFFF
@27
TACC
+
FFFF
@28
CACC
+
FFFF
@29
GACC
+
FFFF
@30
TAGC
+
FFFF
@31
GACC
+
FFFF
@32
CAGC
+
FFFF
@33
GACC
+
FFFF
@34
CATC
+
FFFF
@35
GACC
+
FFFF
@36
GAGC
+
FFFF
@37
GACC
+
FFFF
@38
GACC
+
FFFF
@39
TACC
+
FFFF
@40
GACC
+
FFFF
@41
CACC
+
FFFF
@42
CACC
+
FFFF
@43
AACC
+
FFFF
@44
GAGC
+
FFFF
@45
GACC
+
FFFF
@46
GACC
+
FFFF
@47
AAGC
+
FFFF
@48
GATC
+
FFFF
@49
GACC
+
FFFF
@50
AACC
+
FFFF
@51
GACC
+
FFFF
@52
AAGC
+
FFFF
@53
GACC
+
FFFF
@54
AAGC
+
FFFF
@55
CACC
+
FFFF
@56
GACC
+
FFFF
@57
AACC
+
FFFF
@58
GACC
+
FFFF
@59
AACC
+
FFFF
@60
GACC
+
FFFF
@61
GACC
+
FFFF
@62
GACC
+
FFFF
@63
AACA
+
FFFF
@64
GACC
+
FFFF
@65
TAGC
+
FFFF
@66
TACA
+
FFFF
@67
GACC
+
FFFF
@68
AACC
+
FFFF
@69
GACC
+
FFFF
@70
GATC
+
FFFF
@71
AACC
+
FFFF
@72
CACC
+
FFFF
@73
AACC
+
FFFF
@74
AACC
+
FFFF
@75
AACC
+
FFFF
@76
TACC
+
FFFF
@77
AACC
+
FFFF
@78
CACC
+
FFFF
@79
CACC
+
FFFF
@80
GACC
+
FFFF
@81
GACC
+
FFFF
@82
GAGC
+
FFFF
@83
TACC
+
FFFF
@84
GACC
+
FFFF
@85
GACC
+
FFFF
@86
CACC
+
FFFF
@87
CACC
+
FFFF
@88
GACC
+
FFFF
@89
TACC
+
FFFF
@90
GACC
+
FFFF
@91
AACC
+
FFFF
@92
AACC
+
FFFF
@93
GACC
+
FFFF
@94
GACC
+
FFFF
@95
GAGC
+
FFFF
@96
GACC
+
FFFF
@97
GAGC
+
FFFF
@98
GACC
+
FFFF
@99
AACC
+
FFFF
@100
GACC
+
FFFF
@101
CACC
+
FFFF
@102
GACC
+
FFFF
@103
CACC
+
FFFF
@104
GACC
+
FFFF
@105
AAGC
+
FFFF
@106
CATC
+
FFFF
@107
CACC
+
FFFF
@108
CACC
+
FFFF
@109
GACC
+
FFFF
@110
CACC
+
FFFF
@111
GACC
+
FFFF
@112
CACC
+
FFFF
@113
AACC
+
FFFF
@114
GACC
+
FFFF
@115
AACC
+
FFFF
@116
AACC
+
FFFF
@117
GAGC
+
FFFF
@118
AACC
+
FFFF
@119
AAGA
+
FFFF
@120
GACC
+
FFFF
@121
CACC
+
FFFF
@122
CACC
+
FFFF
@123
GACC
+
FFFF
@124
GACC
+
FFFF
@125
GATC
+
FFFF
@126
TACG
+
FFFF
@127
GAGC
+
FFFF
@128
GACC
+
FFFF
@129
GAAC
+
FFFF
@130
AACC
+
FFFF
@131
AACC
+
FFFF
@132
AAGC
+
FFFF
@133
GAGC
+
FFFF
@134
GAGC
+
FFFF
@135
AAGC
+
FFFF
@136
GACC
+
FFFF
@137
TACC
+
FFFF
@138
AACC
+
FFFF
@139
GACC
+
FFFF
@140
GACC
+
FFFF
@141
AAGC
+
FFFF
@142
GATC
+
FFFF
@143
AACC
+
FFFF
@144
GACC
+
FFFF
@145
AACC
+
FFFF
@146
GAGC
+
FFFF
@147
GACC
+
FFFF
@148
GACC
+
FFFF
@149
GACC
+
FFFF
@150
TACC
+
FFFF
@151
GACC
+
FFFF
@152
GACC
+
FFFF
@153
CACC
+
FFFF
@154
CATC
+
FFFF
@155
GACC
+
FFFF
@156
GAGC
+
FFFF
@157
TACC
+
FFFF
@158
AACC
+
FFFF
@159
AACC
+
FFFF
@160
TACC
+
FFFF
@161
AACC
+
FFFF
@162
GACC
+
FFFF
@163
GACC
+
FFFF
@164
GACC
+
FFFF
@165
GACC
+
FFFF
@166
GACC
+
FFFF
@167
GACC
+
FFFF
@168
GACC
+
FFFF
@169
GACC
+
FFFF
@170
CACC
+
FFFF
@171
GACC
+
FFFF
@172
GAGC
+
FFFF
@173
CACC
+
FFFF
@174
AACA
+
FFFF
@175
TAGC
+
FFFF
@176
AACC
+
FFFF
@177
GACC
+
FFFF
@178
GACC
+
FFFF
@179
GACC
+
FFFF
@180
AACC
+
FFFF
@181
GACC
+
FFFF
@182
TACC
+
FFFF
@183
GACC
+
FFFF
@184
CACC
+
FFFF
@185
CACC
+
FFFF
@186
CACC
+
FFFF
@187
CACC
+
FFFF
@188
CACA
+
FFFF
@189
GACC
+
FFFF
@190
AATC
+
FFFF
@191
GACC
+
FFFF
@192
AACC
+
FFFF
@193
GACC
+
FFFF
@194
AACC
+
FFFF
@195
CACC
+
FFFF
@196
GACC
+
FFFF
@197
AACC
+
FFFF
@198
GAGC
+
FFFF
@199
CACC
+
FFFF
@200
AACC
+
FFFF
@201
TACC
+
FFFF
@202
CACC
+
FFFF
@203
GACC
+
FFFF
@204
AACC
+
FFFF
@205
GACC
+
FFFF
@206
AACC
+
FFFF
@207
GACC
+
FFFF
@208
GACC
+
FFFF
@209
GACC
+
FFFF
@210
GACC
+
FFFF
@211
GATC
+
FFFF
@212
GACC
+
FFFF
@213
GACC
+
FFFF
@214
AAGC
+
FFFF
@215
GAGC
+
FFFF
@216
GACC
+
FFFF
@217
GACC
+
FFFF
@218
GATC
+
FFFF
@219
TACC
+
FFFF
@220
GATC
+
FFFF
@221
GACC
+
FFFF
@222
GAGC
+
FFFF
@223
TACC
+
FFFF
@224
GACC
+
FFFF
@225
AAGC
+
FFFF
@226
AACC
+
FFFF
@227
GACA
+
FFFF
@228
AACC
+
FFFF
@229
GAGC
+
FFFF
@230
GACC
+
FFFF
@231
AACC
+
FFFF
@232
AACC
+
FFFF
@233
GACC
+
FFFF
@234
GACC
+
FFFF
@235
GACC
+
FFFF
@236
TACC
+
FFFF
@237
AAGC
+
FFFF
@238
GACC
+
FFFF
@239
TACC
+
FFFF
@240
AACC
+
FFFF
@241
GACC
+
FFFF
@242
GACC
+
FFFF
@243
TACC
+
FFFF
@244
AACC
+
FFFF
@245
TACC
+
FFFF
@246
GACC
+
FFFF
@247
CAGC
+
FFFF
@248
CACC
+
FFFF
@249
GACC
+
FFFF
@250
GACC
+
FFFF
@251
AATC
+
FFFF
@252
AACC
+
FFFF
@253
GATC
+
FFFF
@254
GAGC
+
FFFF
@255
AACC
+
FFFF
@256
AACC
+
FFFF
@257
CACC
+
FFFF
@258
GACC
+
FFFF
@259
AACC
+
FFFF
@260
AACC
+
FFFF
@261
AACC
+
FFFF
@262
GAGC
+
FFFF
@263
CACC
+
FFFF
@264
GACC
+
FFFF
@265
GACC
+
FFFF
@266
CATC
+
FFFF
@267
GACC
+
FFFF
@268
GACC
+
FFFF
@269
GACC
+
FFFF
@270
AACC
+
FFFF
@271
GACC
+
FFFF
@272
AACC
+
FFFF
@273
CACC
+
FFFF
@274
TATC
+
FFFF
@275
GAGC
+
FFFF
@276
GACC
+
FFFF
@277
TACA
+
FFFF
@278
CACC
+
FFFF
@279
GAGC
+
FFFF
@280
GACC
+
FFFF
@281
AACC
+
FFFF
@282
GAGC
+
FFFF
@283
AACC
+
FFFF
@284
TACC
+
FFFF
@285
CACC
+
FFFF
@286
CACC
+
FFFF
@287
AAGC
+
FFFF
@288
GAGC
+
FFFF
@289
GACC
+
FFFF
@290
GATC
+
FFFF
@291
GACC
+
FFFF
@292
GACC
+
FFFF
@293
GACC
+
FFFF
@294
CACC
+
FFFF
@295
AACC
+
FFFF
@296
GACC
+
FFFF
@297
CACC
+
FFFF
@298
GACC
+
FFFF
@299
AACC
+
FFFF
@300
GACC
+
FFFF
@301
GACC
+
FFFF
@302
GATC
+
FFFF
@303
GACC
+
FFFF
@304
CACC
+
FFFF
@305
GACC
+
FFFF
@306
AAGC
+
FFFF
@307
GAGC
+
FFFF
@308
GACC
+
FFFF
@309
GACC
+
FFFF
@310
GATC
+
FFFF
@311
GACC
+
FFFF
@312
GACC
+
FFFF
@313
GACC
+
FFFF
@314
TACC
+
FFFF
@315
GACC
+
FFFF
@316
GACC
+
FFFF
@317
GACC
+
FFFF
@318
GACC
+
FFFF
@319
AACC
+
FFFF
@320
AACC
+
FFFF
@321
CACC
+
FFFF
@322
GACC
+
FFFF
@323
AACC
+
FFFF
@324
AAGC
+
FFFF
@325
AACC
+
FFFF
@326
CACC
+
FFFF
@327
GACC
+
FFFF
@328
GACC
+
FFFF
@329
GACC
+
FFFF
@330
CATC
+
FFFF
@331
GAGC
+
FFFF
@332
GACC
+
FFFF
@333
TACC
+
FFFF
@334
GACC
+
FFFF
@335
AACC
+
FFFF
@336
GACC
+
FFFF
@337
AACC
+
FFFF
@338
CACC
+
FFFF
@339
CACC
+
FFFF
@340
CACC
+
FFFF
@341
GACC
+
FFFF
@342
CACC
+
FFFF
@343
GACC
+
FFFF
@344
CACC
+
FFFF
@345
AACC
+
FFFF
@346
GAGC
+
FFFF
@347
AATC
+
FFFF
@348
GACC
+
FFFF
@349
GACC
+
FFFF
@350
AACC
+
FFFF
@351
AACC
+
FFFF
@352
AACC
+
FFFF
@353
GACC
+
FFFF
@354
GAGC
+
FFFF
@355
AACC
+
FFFF
@356
AAGC
+
FFFF
@357
AACC
+
FFFF
@358
GACC
+
FFFF
@359
GACC
+
FFFF
@360
GACC
+
FFFF
@361
GATC
+
FFFF
@362
GAGC
+
FFFF
@363
TATC
+
FFFF
@364
GACC
+
FFFF
@365
GACC
+
FFFF
@366
CACC
+
FFFF
@367
AACC
+
FFFF
@368
GACC
+
FFFF
@369
GACC
+
FFFF
@370
AACC
+
FFFF
@371
GAGC
+
FFFF
@372
GAGC
+
FFFF
@373
GACC
+
FFFF
@374
GACC
+
FFFF
@375
TACC
+
FFFF
@376
CAGC
+
FFFF
@377
AACC
+
FFFF
@378
CACC
+
FFFF
@379
CACC
+
FFFF
@380
GACC
+
FFFF
@381
AACA
+
FFFF
@382
AACC
+
FFFF
@383
AACC
+
FFFF
@384
GACC
+
FFFF
@385
AACC
+
FFFF
@386
GAGC
+
FFFF
@387
GACA
+
FFFF
@388
GACC
+
FFFF
@389
GAGC
+
FFFF
@390
GACC
+
FFFF
@391
AACC
+
FFFF
@392
AATC
+
FFFF
@393
AATC
+
FFFF
@394
AACC
+
FFFF
@395
GACC
+
FFFF
@396
GAGC
+
FFFF
@397
AACC
+
FFFF
@398
GAGC
+
FFFF
@399
CAGC
+
FFFF
@400
GACC
+
FFFF
@401
GACC
+
FFFF
@402
GACC
+
FFFF
@403
GACC
+
FFFF
@404
CACC
+
FFFF
@405
GACC
+
FFFF
@406
GACC
+
FFFF
@407
AAGC
+
FFFF
@408
GACC
+
FFFF
@409
GACC
+
FFFF
@410
TACC
+
FFFF
@411
AACC
+
FFFF
@412
CACC
+
FFFF
@413
GACC
+
FFFF
@414
GACC
+
FFFF
@415
GACC
+
FFFF
@416
GACC
+
FFFF
@417
GACC
+
FFFF
@418
GACC
+
FFFF
@419
GACC
+
FFFF
@420
GACC
+
FFFF
@421
AAGC
+
FFFF
@422
GACC
+
FFFF
@423
GACC
+
FFFF
@424
AACC
+
FFFF
@425
AAGC
+
FFFF
@426
GATC
+
FFFF
@427
GACA
+
FFFF
@428
GACC
+
FFFF
@429
AACC
+
FFFF
@430
AATC
+
FFFF
@431
AACC
+
FFFF
@432
GAGC
+
FFFF
@433
GACC
+
FFFF
@434
TAGC
+
FFFF
@435
GATC
+
FFFF
@436
GATC
+
FFFF
@437
GACC
+
FFFF
@438
GACC
+
FFFF
@439
GACC
+
FFFF
@440
TACC
+
FFFF
@441
GACC
+
FFFF
@442
GACC
+
FFFF
@443
GACC
+
FFFF
@444
GAGC
+
FFFF
@445
CACC
+
FFFF
@446
GACC
+
FFFF
@447
TACC
+
FFFF
@448
GACC
+
FFFF
@449
AACC
+
FFFF
@450
GACC
+
FFFF
@451
CACC
+
FFFF
@452
CACC
+
FFFF
@453
GACC
+
FFFF
@454
GAGC
+
FFFF
@455
CACC
+
FFFF
@456
GACC
+
FFFF
@457
AACC
+
FFFF
@458
CACC
+
FFFF
@459
GACC
+
FFFF
@460
CACC
+
FFFF
@461
GACC
+
FFFF
@462
CACC
+
FFFF
@463
AACC
+
FFFF
@464
GAGC
+
FFFF
@465
GACC
+
FFFF
@466
CAGC
+
FFFF
@467
GAGC
+
FFFF
@468
GACC
+
FFFF
@469
GACC
+
FFFF
@470
AACC
+
FFFF
@471
TAGC
+
FFFF
@472
GATC
+
FFFF
@473
GACC
+
FFFF
@474
AACC
+
FFFF
@475
CACC
+
FFFF
@476
GACC
+
FFFF
@477
GAGC
+
FFFF
@478
AACC
+
FFFF
@479
GACC
+
FFFF
@480
GACC
+
FFFF
@481
AACC
+
FFFF
@482
GACC
+
FFFF
@483
AACA
+
FFFF
@484
GACC
+
FFFF
@485
CACC
+
FFFF
@486
AACC
+
FFFF
@487
AACC
+
FFFF
@488
TACC
+
FFFF
@489
AACC
+
FFFF
@490
GACC
+
FFFF
@491
GACC
+
FFFF
@492
AACC
+
FFFF
@493
AACC
+
FFFF
@494
GACC
+
FFFF
@495
GACC
+
FFFF
@496
TACC
+
FFFF
@497
GACC
+
FFFF
@498
GACC
+
FFFF
@499
GACC
+
FFFF
@500
GACC
+
FFFF
@501
GACC
+
FFFF
@502
GACC
+
FFFF
@503
GACC
+
FFFF
@504
AACC
+
FFFF
@505
GACC
+
FFFF
@506
TACC
+
FFFF
@507
CACC
+
FFFF
@508
CAGC
+
FFFF
@509
GAGC
+
FFFF
@510
CACC
+
FFFF
@511
GACC
+
FFFF
@512
GACC
+
FFFF
@513
AACC
+
FFFF
@514
GACC
+
FFFF
@515
GACC
+
FFFF
@516
AACC
+
FFFF
@517
GACC
+
FFFF
@518
GACC
+
FFFF
@519
CACA
+
FFFF
@520
TACC
+
FFFF
@521
GACC
+
FFFF
@522
AACC
+
FFFF
@523
AACC
+
FFFF
@524
AACC
+
FFFF
@525
AACC
+
FFFF
@526
AACC
+
FFFF
@527
CACC
+
FFFF
@528
GACC
+
FFFF
@529
GACC
+
FFFF
@530
GACC
+
FFFF
@531
AACC
+
FFFF
@532
TATC
+
FFFF
@533
TACC
+
FFFF
@534
CATC
+
FFFF
@535
GACC
+
FFFF
@536
GACC
+
FFFF
@537
GACC
+
FFFF
@538
CACC
+
FFFF
@539
AACC
+
FFFF
@540
AACC
+
FFFF
@541
GACC
+
FFFF
@542
AACC
+
FFFF
@543
AACC
+
FFFF
@544
CACC
+
FFFF
@545
AACC
+
FFFF
@546
GACC
+
FFFF
@547
GACC
+
FFFF
@548
GACC
+
FFFF
@549
GACC
+
FFFF
@550
GACC
+
FFFF
@551
GACC
+
FFFF
@552
AACC
+
FFFF
@553
AACC
+
FFFF
@554
CACC
+
FFFF
@555
TACC
+
FFFF
@556
TACC
+
FFFF
@557
GACC
+
FFFF
@558
AACC
+
FFFF
@559
AACC
+
FFFF
@560
AATC
+
FFFF
@561
GAGC
+
FFFF
@562
GACC
+
FFFF
@563
GATC
+
FFFF
@564
GACC
+
FFFF
@565
GACC
+
FFFF
@566
GACC
+
FFFF
@567
AACC
+
FFFF
@568
GACC
+
FFFF
@569
AACC
+
FFFF
@570
AACC
+
FFFF
@571
GATC
+
FFFF
@572
GACC
+
FFFF
@573
GACC
+
FFFF
@574
GACC
+
FFFF
@575
GACC
+
FFFF
@576
GACC
+
FFFF
@577
TAGC
+
FFFF
@578
GACC
+
FFFF
@579
AACC
+
FFFF
@580
TACC
+
FFFF
@581
GACC
+
FFFF
@582
GACC
+
FFFF
@583
AACC
+
FFFF
@584
GACC
+
FFFF
@585
GACC
+
FFFF
@586
CACC
+
FFFF
@587
AACC
+
FFFF
@588
AAGC
+
FFFF
@589
AACC
+
FFFF
@590
AAGC
+
FFFF
@591
AACC
+
FFFF
@592
CACC
+
FFFF
@593
CACC
+
FFFF
@594
GACC
+
FFFF
@595
GAGC
+
FFFF
@596
TACC
+
FFFF
@597
GACC
+
FFFF
@598
TAAC
+
FFFF
@599
GAGC
+
FFFF
@600
GACC
+
FFFF
@601
AACC
+
FFFF
@602
GACC
+
FFFF
@603
CATC
+
FFFF
@604
AACC
+
FFFF
@605
CATC
+
FFFF
@606
GACC
+
FFFF
@607
TACC
+
FFFF
@608
AATC
+
FFFF
@609
AAGC
+
FFFF
@610
TATC
+
FFFF
@611
CACC
+
FFFF
@612
GACC
+
FFFF
@613
CACC
+
FFFF
@614
AACC
+
FFFF
@615
GACC
+
FFFF
@616
GACC
+
FFFF
@617
GAGC
+
FFFF
@618
GACC
+
FFFF
@619
AACC
+
FFFF
@620
GACC
+
FFFF
@621
GATC
+
FFFF
@622
GAGC
+
FFFF
@623
AAGC
+
FFFF
@624
GACC
+
FFFF
@625
AACC
+
FFFF
@626
GACC
+
FFFF
@627
CAGC
+
FFFF
@628
GACC
+
FFFF
@629
AACC
+
FFFF
@630
AACC
+
FFFF
@631
GACC
+
FFFF
@632
TACC
+
FFFF
@633
AACC
+
FFFF
@634
GACC
+
FFFF
@635
GATC
+
FFFF
@636
TAGC
+
FFFF
@637
GACC
+
FFFF
@638
GACC
+
FFFF
@639
GACA
+
FFFF
@640
AACC
+
FFFF
@641
GAGC
+
FFFF
@642
AACC
+
FFFF
@643
GAGC
+
FFFF
@644
AACC
+
FFFF
@645
GACC
+
FFFF
@646
CATC
+
FFFF
@647
GAGC
+
FFFF
@648
TACC
+
FFFF
@649
AACC
+
FFFF
@650
AACC
+
FFFF
@651
CACC
+
FFFF
@652
GACC
+
FFFF
@653
GACC
+
FFFF
@654
GACC
+
FFFF
@655
AACC
+
FFFF
@656
GACA
+
FFFF
@657
AACG
+
FFFF
@658
AACC
+
FFFF
@659
AACC
+
FFFF
@660
GACC
+
FFFF
@661
GACC
+
FFFF
@662
GACC
+
FFFF
@663
GACC
+
FFFF
@664
GAGC
+
FFFF
@665
GACC
+
FFFF
@666
TACC
+
FFFF
@667
AACC
+
FFFF
@668
GAGC
+
FFFF
@669
CACC
+
FFFF
@670
GACC
+
FFFF
@671
TAGC
+
FFFF
@672
GACC
+
FFFF
@673
GACC
+
FFFF
@674
TACC
+
FFFF
@675
GATC
+
FFFF
@676
GACC
+
FFFF
@677
GACC
+
FFFF
@678
AACC
+
FFFF
@679
GATC
+
FFFF
@680
GAGC
+
FFFF
@681
TACC
+
FFFF
@682
GACC
+
FFFF
@683
GACC
+
FFFF
@684
AACC
+
FFFF
@685
TACC
+
FFFF
@686
AACC
+
FFFF
@687
TAGC
+
FFFF
@688
TACC
+
FFFF
@689
CACC
+
FFFF
@690
GACC
+
FFFF
@691
GACC
+
FFFF
@692
AACC
+
FFFF
@693
GATC
+
FFFF
@694
CACC
+
FFFF
@695
GACC
+
FFFF
@696
GACC
+
FFFF
@697
AATC
+
FFFF
@698
GAGC
+
FFFF
@699
GACA
+
FFFF
@700
AACC
+
FFFF
@701
GACC
+
FFFF
@702
GACC
+
FFFF
@703
GACC
+
FFFF
@704
AACC
+
FFFF
@705
GAGC
+
FFFF
@706
AACC
+
FFFF
@707
GAGC
+
FFFF
@708
AACC
+
FFFF
@709
GACC
+
FFFF
@710
AATC
+
FFFF
@711
GACC
+
FFFF
@712
GACC
+
FFFF
@713
AACC
+
FFFF
@714
CAGC
+
FFFF
@715
AACA
+
FFFF
@716
AACC
+
FFFF
@717
TACC
+
FFFF
@718
CACC
+
FFFF
@719
CACC
+
FFFF
@720
GACC
+
FFFF
@721
AACC
+
FFFF
@722
GACC
+
FFFF
@723
GACC
+
FFFF
@724
GACC
+
FFFF
@725
TACC
+
FFFF
@726
GAGC
+
FFFF
@727
GACC
+
FFFF
@728
CACC
+
FFFF
@729
GACC
+
FFFF
@730
GACC
+
FFFF
@731
AACC
+
FFFF
@732
AAGC
+
FFFF
@733
TACC
+
FFFF
@734
AACC
+
FFFF
@735
GAGC
+
FFFF
@736
AACC
+
FFFF
@737
CACC
+
FFFF
@738
AACC
+
FFFF
@739
GACC
+
FFFF
@740
GACC
+
FFFF
@741
CACC
+
FFFF
@742
GACC
+
FFFF
@743
GACC
+
FFFF
@744
GACC
+
FFFF
@745
CACC
+
FFFF
@746
GAGC
+
FFFF
@747
GAGC
+
FFFF
@748
TACC
+
FFFF
@749
GACC
+
FFFF
@750
CACC
+
FFFF
@751
GACC
+
FFFF
@752
GACC
+
FFFF
@753
TATC
+
FFFF
@754
GACC
+
FFFF
@755
AACC
+
FFFF
@756
GAGC
+
FFFF
@757
GACC
+
FFFF
@758
CACC
+
FFFF
@759
AACC
+
FFFF
@760
AATC
+
FFFF
@761
CACC
+
FFFF
@762
GACC
+
FFFF
@763
GACC
+
FFFF
@764
GAGC
+
FFFF
@765
CACC
+
FFFF
@766
GATC
+
FFFF
@767
GACC
+
FFFF
@768
CACC
+
FFFF
@769
GACC
+
FFFF
@770
AACC
+
FFFF
@771
GACC
+
FFFF
@772
GACC
+
FFFF
@773
GACC
+
FFFF
@774
AACC
+
FFFF
@775
AACC
+
FFFF
@776
CACC
+
FFFF
@777
GACC
+
FFFF
@778
TAGC
+
FFFF
@779
GACC
+
FFFF
@780
GATC
+
FFFF
@781
GACC
+
FFFF
@782
GACC
+
FFFF
@783
CACC
+
FFFF
@784
GAGC
+
FFFF
@785
AAGC
+
FFFF
@786
GACA
+
FFFF
@787
GATC
+
FFFF
@788
TACA
+
FFFF
@789
AACC
+
FFFF
@790
GACC
+
FFFF
@791
GAGC
+
FFFF
@792
AAGC
+
FFFF
@793
AACC
+
FFFF
@794
GACC
+
FFFF
@795
GACC
+
FFFF
@796
GAGC
+
FFFF
@797
GACC
+
FFFF
@798
GACC
+
FFFF
@799
AACC
+
FFFF
@800
TACC
+
FFFF
@801
GACC
+
FFFF
@802
GATC
+
FFFF
@803
GACC
+
FFFF
@804
CACC
+
FFFF
@805
AACC
+
FFFF
@806
CATA
+
FFFF
@807
CACC
+
FFFF
@808
CACC
+
FFFF
@809
GACC
+
FFFF
@810
GACC
+
FFFF
@811
AACC
+
FFFF
@812
GAGC
+
FFFF
@813
CACC
+
FFFF
@814
GACC
+
FFFF
@815
TACC
+
FFFF
@816
GAGC
+
FFFF
@817
AACC
+
FFFF
@818
TACC
+
FFFF
@819
GATC
+
FFFF
@820
GACC
+
FFFF
@821
AACC
+
FFFF
@822
CACC
+
FFFF
@823
GACC
+
FFFF
@824
GATA
+
FFFF
@825
CACC
+
FFFF
@826
AACC
+
FFFF
@827
AACC
+
FFFF
@828
GACC
+
FFFF
@829
TACC
+
FFFF
@830
GACA
+
FFFF
@831
GACC
+
FFFF
@832
GACC
+
FFFF
@833
AACC
+
FFFF
@834
TACC
+
FFFF
@835
GAGC
+
FFFF
@836
GACC
+
FFFF
@837
GACC
+
FFFF
@838
TACC
+
FFFF
@839
AACC
+
FFFF
@840
AACC
+
FFFF
@841
GACC
+
FFFF
@842
TACC
+
FFFF
@843
AACC
+
FFFF
@844
GACC
+
FFFF
@845
CACC
+
FFFF
@846
TACC
+
FFFF
@847
AACC
+
FFFF
@848
AAGC
+
FFFF
@849
AACC
+
FFFF
@850
GACC
+
FFFF
@851
AACC
+
FFFF
@852
GACC
+
FFFF
@853
AACC
+
FFFF
@854
AACC
+
FFFF
@855
AACC
+
FFFF
@856
CACC
+
FFFF
@857
CACC
+
FFFF
@858
GACC
+
FFFF
@859
GACC
+
FFFF
@860
GACC
+
FFFF
@861
TACC
+
FFFF
@862
GACC
+
FFFF
@863
TACC
+
FFFF
@864
AAGC
+
FFFF
@865
GAGC
+
FFFF
@866
GACC
+
FFFF
@867
GACC
+
FFFF
@868
CACC
+
FFFF
@869
GAGC
+
FFFF
@870
GACC
+
FFFF
@871
TACC
+
FFFF
@872
GACC
+
FFFF
@873
AACC
+
FFFF
@874
CACC
+
FFFF
@875
CACC
+
FFFF
@876
GACC
+
FFFF
@877
TACC
+
FFFF
@878
AACC
+
FFFF
@879
AACC
+
FFFF
@880
AACC
+
FFFF
@881
GACC
+
FFFF
@882
GACC
+
FFFF
@883
CACC
+
FFFF
@884
TACC
+
FFFF
@885
TAGC
+
FFFF
@886
GACC
+
FFFF
@887
CACC
+
FFFF
@888
CACC
+
FFFF
@889
GACC
+
FFFF
@890
GACC
+
FFFF
@891
AACC
+
FFFF
@892
GACC
+
FFFF
@893
GACC
+
FFFF
@894
AACC
+
FFFF
@895
GACC
+
FFFF
@896
AACC
+
FFFF
@897
CACC
+
FFFF
@898
GAGC
+
FFFF
@899
CACC
+
FFFF
@900
GACC
+
FFFF
@901
TACC
+
FFFF
@902
GATC
+
FFFF
@903
AAGC
+
FFFF
@904
GATC
+
FFFF
@905
GACC
+
FFFF
@906
GAGC
+
FFFF
@907
GACC
+
FFFF
@908
GACC
+
FFFF
@909
AACC
+
FFFF
@910
GAGC
+
FFFF
@911
AACC
+
FFFF
@912
GAGC
+
FFFF
@913
AACC
+
FFFF
@914
TACC
+
FFFF
@915
GAGC
+
FFFF
@916
GAGC
+
FFFF
@917
GACC
+
FFFF
@918
GACC
+
FFFF
@919
GAGC
+
FFFF
@920
GACC
+
FFFF
@921
GACC
+
FFFF
@922
CATC
+
FFFF
@923
AACC
+
FFFF
@924
AACC
+
FFFF
@925
CAAC
+
FFFF
@926
TAGC
+
FFFF
@927
TACC
+
FFFF
@928
GACC
+
FFFF
@929
TACC
+
FFFF
@930
CACC
+
FFFF
@931
CACC
+
FFFF
@932
GACC
+
FFFF
@933
GACA
+
FFFF
@934
GAGC
+
FFFF
@935
GACC
+
FFFF
@936
GAGC
+
FFFF
@937
GACC
+
FFFF
@938
CACC
+
FFFF
@939
GACC
+
FFFF
@940
GACC
+
FFFF
@941
GACC
+
FFFF
@942
AACC
+
FFFF
@943
GACC
+
FFFF
@944
GACC
+
FFFF
@945
GAGC
+
FFFF
@946
AATC
+
FFFF
@947
AACC
+
FFFF
@948
GACC
+
FFFF
@949
GACC
+
FFFF
@950
GACC
+
FFFF
@951
GACC
+
FFFF
@952
GACC
+
FFFF
@953
AACA
+
FFFF
@954
GACC
+
FFFF
@955
AACC
+
FFFF
@956
AATC
+
FFFF
@957
GAGC
+
FFFF
@958
CAGC
+
FFFF
@959
GACC
+
FFFF
@960
CACC
+
FFFF
@961
GACC
+
FFFF
@962
AACC
+
FFFF
@963
GACC
+
FFFF
@964
GACC
+
FFFF
@965
GAGC
+
FFFF
@966
AACC
+
FFFF
@967
AACC
+
FFFF
@968
GACC
+
FFFF
@969
TAAC
+
FFFF
@970
AACC
+
FFFF
@971
GACC
+
FFFF
@972
AAGC
+
FFFF
@973
AACC
+
FFFF
@974
GACA
+
FFFF
@975
TACC
+
FFFF
@976
AACC
+
FFFF
@977
AACC
+
FFFF
@978
AAGC
+
FFFF
@979
GACC
+
FFFF
@980
GACC
+
FFFF
@981
GACC
+
FFFF
@982
GACC
+
FFFF
@983
GACG
+
FFFF
@984
GAGC
+
FFFF
@985
CAGC
+
FFFF
@986
AACC
+
FFFF
@987
AAGC
+
FFFF
@988
GACC
+
FFFF
@989
GACC
+
FFFF
@990
GACC
+
FFFF
@991
GACC
+
FFFF
@992
CACC
+
FFFF
@993
GACC
+
FFFF
@994
AACC
+
FFFF
@995
TACC
+
FFFF
@996
CACC
+
FFFF
@997
GACC
+
FFFF
@998
GACC
+
FFFF
@999
CACC
+
FFFF
@1000
AAGC
+
FFFF
@1001
TACC
+
FFFF
@1002
AAGC
+
FFFF
@1003
CACC
+
FFFF
@1004
TACC
+
FFFF
@1005
AACC
+
FFFF
@1006
AAGC
+
FFFF
@1007
GACC
+
FFFF
@1008
TACC
+
FFFF
@1009
AACC
+
FFFF
@1010
AATC
+
FFFF
@1011
AACC
+
FFFF
@1012
GACC
+
FFFF
@1013
GACC
+
FFFF
@1014
TAGC
+
FFFF
@1015
GACC
+
FFFF
@1016
GACC
+
FFFF
@1017
GACC
+
FFFF
@1018
GACC
+
FFFF
@1019
AAGC
+
FFFF
@1020
GACC
+
FFFF
@1021
AAGG
+
FFFF
@1022
CACC
+
FFFF
@1023
GACC
+
FFFF
@1024
GAGC
+
FFFF
@1025
AACC
+
FFFF
@1026
CAGC
+
FFFF
@1027
GATC
+
FFFF
@1028
CATC
+
FFFF
@1029
GACC
+
FFFF
@1030
AACC
+
FFFF
@1031
GACC
+
FFFF
@1032
AACC
+
FFFF
@1033
TACC
+
FFFF
@1034
AACC
+
FFFF
@1035
GACC
+
FFFF
@1036
GAGC
+
FFFF
@1037
GACC
+
FFFF
@1038
AACC
+
FFFF
@1039
GACC
+
FFFF
@1040
AAGC
+
FFFF
@1041
GACA
+
FFFF
@1042
GACC
+
FFFF
@1043
TACC
+
FFFF
@1044
AAGC
+
FFFF
@1045
GACC
+
FFFF
@1046
CACC
+
FFFF
@1047
GACC
+
FFFF
@1048
GACC
+
FFFF
@1049
GAGC
+
FFFF
@1050
AAGC
+
FFFF
@1051
AACC
+
FFFF
@1052
AACC
+
FFFF
@1053
AACC
+
FFFF
@1054
GACC
+
FFFF
@1055
GACC
+
FFFF
@1056
GACC
+
FFFF
@1057
GACC
+
FFFF
@1058
GATC
+
FFFF
@1059
GACC
+
FFFF
@1060
AACC
+
FFFF
@1061
GACC
+
FFFF
@1062
TACC
+
FFFF
@1063
GACA
+
FFFF
@1064
GACC
+
FFFF
@1065
CACC
+
FFFF
@1066
GACC
+
FFFF
@1067
GACC
+
FFFF
@1068
CACC
+
FFFF
@1069
GACC
+
FFFF
@1070
CACC
+
FFFF
@1071
GACC
+
FFFF
@1072
GATC
+
FFFF
@1073
AAGC
+
FFFF
@1074
GAGC
+
FFFF
@1075
AACC
+
FFFF
@1076
AAGC
+
FFFF
@1077
GACC
+
FFFF
@1078
GACC
+
FFFF
@1079
GACC
+
FFFF
@1080
GAGC
+
FFFF
@1081
GACC
+
FFFF
@1082
TACC
+
FFFF
@1083
CACC
+
FFFF
@1084
GACC
+
FFFF
@1085
GACC
+
FFFF
@1086
TACC
+
FFFF
@1087
GACC
+
FFFF
@1088
GACC
+
FFFF
@1089
GACC
+
FFFF
@1090
GACC
+
FFFF
@1091
GACC
+
FFFF
@1092
AAGC
+
FFFF
@1093
GAGC
+
FFFF
@1094
AACC
+
FFFF
@1095
GACC
+
FFFF
@1096
GACC
+
FFFF
@1097
GACC
+
FFFF
@1098
GACC
+
FFFF
@1099
TACC
+
FFFF
@1100
GACC
+
FFFF
@1101
GAGC
+
FFFF
@1102
GAGC
+
FFFF
@1103
AACC
+
FFFF
@1104
GACC
+
FFFF
@1105
GAGC
+
FFFF
@1106
AACC
+
FFFF
@1107
GACC
+
FFFF
@1108
AACC
+
FFFF
@1109
AACC
+
FFFF
@1110
GAGC
+
FFFF
@1111
CACC
+
FFFF
@1112
GAGC
+
FFFF
@1113
GACC
+
FFFF
@1114
GACC
+
FFFF
@1115
AACC
+
FFFF
@1116
AACC
+
FFFF
@1117
AAGC
+
FFFF
@1118
GACC
+
FFFF
@1119
AACC
+
FFFF
@1120
AACC
+
FFFF
@1121
TAGC
+
FFFF
@1122
GACC
+
FFFF
@1123
AACC
+
FFFF
@1124
GACC
+
FFFF
@1125
GACC
+
FFFF
@1126
TACC
+
FFFF
@1127
CACC
+
FFFF
@1128
TACC
+
FFFF
@1129
CACC
+
FFFF
@1130
GACC
+
FFFF
@1131
GATC
+
FFFF
@1132
CACC
+
FFFF
@1133
GACC
+
FFFF
@1134
AAGC
+
FFFF
@1135
GACA
+
FFFF
@1136
AATC
+
FFFF
@1137
GACA
+
FFFF
@1138
CACC
+
FFFF
@1139
GAGC
+
FFFF
@1140
GACC
+
FFFF
@1141
GACC
+
FFFF
@1142
CACC
+
FFFF
@1143
GACC
+
FFFF
@1144
GACC
+
FFFF
@1145
AACC
+
FFFF
@1146
GAGC
+
FFFF
@1147
AACC
+
FFFF
@1148
AACC
+
FFFF
@1149
GACC
+
FFFF
@1150
GACC
+
FFFF
@1151
AACC
+
FFFF
@1152
GACC
+
FFFF
@1153
GACC
+
FFFF
@1154
GACC
+
FFFF
@1155
GACC
+
FFFF
@1156
AACC
+
FFFF
@1157
AAGC
+
FFFF
@1158
GACC
+
FFFF
@1159
AACC
+
FFFF
@1160
GATC
+
FFFF
@1161
CAGC
+
FFFF
@1162
AACC
+
FFFF
@1163
GACC
+
FFFF
@1164
AAGC
+
FFFF
@1165
AACC
+
FFFF
@1166
CACC
+
FFFF
@1167
CATC
+
FFFF
@1168
GACC
+
FFFF
@1169
GAGC
+
FFFF
@1170
AACC
+
FFFF
@1171
AATC
+
FFFF
@1172
GACC
+
FFFF
@1173
GACC
+
FFFF
@1174
CACC
+
FFFF
@1175
AACC
+
FFFF
@1176
GAGC
+
FFFF
@1177
GATC
+
FFFF
@1178
AACC
+
FFFF
@1179
GAGC
+
FFFF
@1180
AACC
+
FFFF
@1181
AACC
+
FFFF
@1182
AACC
+
FFFF
@1183
AACC
+
FFFF
@1184
GACC
+
FFFF
@1185
TACC
+
FFFF
@1186
GACC
+
FFFF
@1187
GACC
+
FFFF
@1188
GACC
+
FFFF
@1189
GACC
+
FFFF
@1190
AACC
+
FFFF
@1191
GACC
+
FFFF
@1192
CATC
+
FFFF
@1193
AACC
+
FFFF
@1194
TACC
+
FFFF
@1195
GAGC
+
FFFF
@1196
GACC
+
FFFF
@1197
CAAC
+
FFFF
@1198
TACC
+
FFFF
@1199
CACC
+
FFFF
@1200
CACC
+
FFFF
@1201
GACC
+
FFFF
@1202
GACC
+
FFFF
@1203
AACC
+
FFFF
@1204
GAGC
+
FFFF
@1205
GACC
+
FFFF
@1206
CATC
+
FFFF
@1207
AACC
+
FFFF
@1208
CACC
+
FFFF
@1209
GAGC
+
FFFF
@1210
GACC
+
FFFF
@1211
GACC
+
FFFF
@1212
AACC
+
FFFF
@1213
GACC
+
FFFF
@1214
GACC
+
FFFF
@1215
GACC
+
FFFF
@1216
GACC
+
FFFF
@1217
GACC
+
FFFF
@1218
GACC
+
FFFF
@1219
AAGC
+
FFFF
@1220
GAGC
+
FFFF
@1221
AACC
+
FFFF
@1222
GACC
+
FFFF
@1223
GAGC
+
FFFF
@1224
AACC
+
FFFF
@1225
GACC
+
FFFF
@1226
AACC
+
FFFF
@1227
GACC
+
FFFF
@1228
GAGC
+
FFFF
@1229
GACC
+
FFFF
@1230
GACC
+
FFFF
@1231
GACC
+
FFFF
@1232
GAAC
+
FFFF
@1233
GACC
+
FFFF
@1234
AACC
+
FFFF
@1235
AAGC
+
FFFF
@1236
AACC
+
FFFF
@1237
GACC
+
FFFF
@1238
CACC
+
FFFF
@1239
AACC
+
FFFF
@1240
GACC
+
FFFF
@1241
GACC
+
FFFF
@1242
GAAC
+
FFFF
@1243
TACC
+
FFFF
@1244
AAGC
+
FFFF
@1245
GACC
+
FFFF
@1246
CACC
+
FFFF
@1247
GACC
+
FFFF
@1248
TACC
+
FFFF
@1249
TACC
+
FFFF
@1250
GATC
+
FFFF
@1251
GACC
+
FFFF
@1252
AACC
+
FFFF
@1253
CATC
+
FFFF
@1254
GACC
+
FFFF
@1255
GACC
+
FFFF
@1256
AACC
+
FFFF
@1257
AAGC
+
FFFF
@1258
GAGC
+
FFFF
@1259
GACC
+
FFFF
@1260
AACC
+
FFFF
@1261
AACC
+
FFFF
@1262
CACC
+
FFFF
@1263
GACC
+
FFFF
@1264
GACC
+
FFFF
@1265
GACC
+
FFFF
@1266
GACC
+
FFFF
@1267
CATC
+
FFFF
@1268
CAGC
+
FFFF
@1269
TACC
+
FFFF
@1270
GACC
+
FFFF
@1271
GAGC
+
FFFF
@1272
AAGC
+
FFFF
@1273
AACC
+
FFFF
@1274
GACC
+
FFFF
@1275
GACC
+
FFFF
@1276
AACC
+
FFFF
@1277
GACC
+
FFFF
@1278
GACC
+
FFFF
@1279
TAGC
+
FFFF
@1280
AACC
+
FFFF
@1281
GAGC
+
FFFF
@1282
GACC
+
FFFF
@1283
CACC
+
FFFF
@1284
TACC
+
FFFF
@1285
TACC
+
FFFF
@1286
GAGC
+
FFFF
@1287
AACC
+
FFFF
@1288
AACC
+
FFFF
@1289
GACC
+
FFFF
@1290
AAGC
+
FFFF
@1291
GACC
+
FFFF
@1292
GAGC
+
FFFF
@1293
GACC
+
FFFF
@1294
TACC
+
FFFF
@1295
AACC
+
FFFF
@1296
GACC
+
FFFF
@1297
CATC
+
FFFF
@1298
TACC
+
FFFF
@1299
GACC
+
FFFF
@1300
TATC
+
FFFF
@1301
GACC
+
FFFF
@1302
GACC
+
FFFF
@1303
GACC
+
FFFF
@1304
CACC
+
FFFF
@1305
CACC
+
FFFF
@1306
GACC
+
FFFF
@1307
AACC
+
FFFF
@1308
GACA
+
FFFF
@1309
AACC
+
FFFF
@1310
CACC
+
FFFF
@1311
AACC
+
FFFF
@1312
AAGC
+
FFFF
@1313
AACC
+
FFFF
@1314
GAGC
+
FFFF
@1315
GACC
+
FFFF
@1316
CACC
+
FFFF
@1317
GACC
+
FFFF
@1318
GACC
+
FFFF
@1319
TACC
+
FFFF
@1320
AACC
+
FFFF
@1321
AAAC
+
FFFF
@1322
CACC
+
FFFF
@1323
CAGC
+
FFFF
@1324
GACC
+
FFFF
@1325
GACC
+
FFFF
@1326
CAAC
+
FFFF
@1327
TACC
+
FFFF
@1328
CACC
+
FFFF
@1329
GACC
+
FFFF
@1330
GACC
+
FFFF
@1331
AACC
+
FFFF
@1332
GACC
+
FFFF
@1333
AACC
+
FFFF
@1334
AACC
+
FFFF
@1335
AATC
+
FFFF
@1336
GACC
+
FFFF
@1337
GACC
+
FFFF
@1338
GACC
+
FFFF
@1339
GACC
+
FFFF
@1340
GAGC
+
FFFF
@1341
GACC
+
FFFF
@1342
GACC
+
FFFF
@1343
AACC
+
FFFF
@1344
AACC
+
FFFF
@1345
AACC
+
FFFF
@1346
GACC
+
FFFF
@1347
CACC
+
FFFF
@1348
TACC
+
FFFF
@1349
TACC
+
FFFF
@1350
AACC
+
FFFF
@1351
GACC
+
FFFF
@1352
AACC
+
FFFF
@1353
CACC
+
FFFF
@1354
AACC
+
FFFF
@1355
AACC
+
FFFF
@1356
GACC
+
FFFF
@1357
AACC
+
FFFF
@1358
GACC
+
FFFF
@1359
GACC
+
FFFF
@1360
GACC
+
FFFF
@1361
GATC
+
FFFF
@1362
GACC
+
FFFF
@1363
GACC
+
FFFF
@1364
AACC
+
FFFF
@1365
GAGC
+
FFFF
@1366
GACC
+
FFFF
@1367
CACC
+
FFFF
@1368
AACC
+
FFFF
@1369
GACC
+
FFFF
@1370
GACC
+
FFFF
@1371
GACC
+
FFFF
@1372
AACC
+
FFFF
@1373
GACC
+
FFFF
@1374
AACC
+
FFFF
@1375
AAGC
+
FFFF
@1376
GAGC
+
FFFF
@1377
AACC
+
FFFF
@1378
TACC
+
FFFF
@1379
AACC
+
FFFF
@1380
TACC
+
FFFF
@1381
AACC
+
FFFF
@1382
AACC
+
FFFF
@1383
GACC
+
FFFF
@1384
AACC
+
FFFF
@1385
GACC
+
FFFF
@1386
GACC
+
FFFF
@1387
GACC
+
FFFF
@1388
GATA
+
FFFF
@1389
AACC
+
FFFF
@1390
TATC
+
FFFF
@1391
AATC
+
FFFF
@1392
GACC
+
FFFF
@1393
CACC
+
FFFF
@1394
AACC
+
FFFF
@1395
GATC
+
FFFF
@1396
GATC
+
FFFF
@1397
AACC
+
FFFF
@1398
CACC
+
FFFF
@1399
AACC
+
FFFF
@1400
AACC
+
FFFF
@1401
AACC
+
FFFF
@1402
GACC
+
FFFF
@1403
GACC
+
FFFF
@1404
AACC
+
FFFF
@1405
TATC
+
FFFF
@1406
GACC
+
FFFF
@1407
GACC
+
FFFF
@1408
AACC
+
FFFF
@1409
GACC
+
FFFF
@1410
TACC
+
FFFF
@1411
CACC
+
FFFF
@1412
GACC
+
FFFF
@1413
GACC
+
FFFF
@1414
TACC
+
FFFF
@1415
GACC
+
FFFF
@1416
GATC
+
FFFF
@1417
GACC
+
FFFF
@1418
AACA
+
FFFF
@1419
GACC
+
FFFF
@1420
TAGC
+
FFFF
@1421
GACC
+
FFFF
@1422
GACC
+
FFFF
@1423
GACC
+
FFFF
@1424
GACG
+
FFFF
@1425
GACC
+
FFFF
@1426
AAAC
+
FFFF
@1427
GAGC
+
FFFF
@1428
CACC
+
FFFF
@1429
GACC
+
FFFF
@1430
CACC
+
FFFF
@1431
AACC
+
FFFF
@1432
GACC
+
FFFF
@1433
GAGC
+
FFFF
@1434
GACC
+
FFFF
@1435
AACC
+
FFFF
@1436
AACC
+
FFFF
@1437
GACC
+
FFFF
@1438
GACC
+
FFFF
@1439
AACG
+
FFFF
@1440
GACC
+
FFFF
@1441
AACC
+
FFFF
@1442
GACC
+
FFFF
@1443
CACC
+
FFFF
@1444
GACC
+
FFFF
@1445
GAGA
+
FFFF
@1446
CACC
+
FFFF
@1447
GACC
+
FFFF
@1448
GACC
+
FFFF
@1449
GATC
+
FFFF
@1450
GATC
+
FFFF
@1451
GACC
+
FFFF
@1452
GACC
+
FFFF
@1453
GACC
+
FFFF
@1454
GAGC
+
FFFF
@1455
GATC
+
FFFF
@1456
GACC
+
FFFF
@1457
GACC
+
FFFF
@1458
GACC
+
FFFF
@1459
GATC
+
FFFF
@1460
GACC
+
FFFF
@1461
CACC
+
FFFF
@1462
GACC
+
FFFF
@1463
CACC
+
FFFF
@1464
GACC
+
FFFF
@1465
GATC
+
FFFF
@1466
GACC
+
FFFF
@1467
AATC
+
FFFF
@1468
GATC
+
FFFF
@1469
TACC
+
FFFF
@1470
GACC
+
FFFF
@1471
GACC
+
FFFF
@1472
CACC
+
FFFF
@1473
TACC
+
FFFF
@1474
GACC
+
FFFF
@1475
GATC
+
FFFF
@1476
AATC
+
FFFF
@1477
AACC
+
FFFF
@1478
GACC
+
FFFF
@1479
GAAC
+
FFFF
@1480
AACC
+
FFFF
@1481
GACA
+
FFFF
@1482
GACC
+
FFFF
@1483
AACC
+
FFFF
@1484
CACC
+
FFFF
@1485
GAGC
+
FFFF
@1486
GACC
+
FFFF
@1487
CACC
+
FFFF
@1488
GACC
+
FFFF
@1489
GACC
+
FFFF
@1490
GATC
+
FFFF
@1491
GACC
+
FFFF
@1492
CAGC
+
FFFF
@1493
CACC
+
FFFF
@1494
AAGC
+
FFFF
@1495
CACC
+
FFFF
@1496
AACC
+
FFFF
@1497
GACC
+
FFFF
@1498
CACC
+
FFFF
@1499
GACC
+
FFFF
@1500
GACC
+
FFFF
@1501
AACC
+
FFFF
@1502
CACC
+
FFFF
@1503
GACC
+
FFFF
@1504
CACC
+
FFFF
@1505
GAGC
+
FFFF
@1506
AACC
+
FFFF
@1507
TACC
+
FFFF
@1508
AATC
+
FFFF
@1509
TATC
+
FFFF
@1510
CACC
+
FFFF
@1511
CACC
+
FFFF
@1512
AACC
+
FFFF
@1513
TACC
+
FFFF
@1514
TACC
+
FFFF
@1515
GATC
+
FFFF
@1516
CAGC
+
FFFF
@1517
GAGC
+
FFFF
@1518
CACC
+
FFFF
@1519
GACC
+
FFFF
@1520
GACC
+
FFFF
@1521
AACC
+
FFFF
@1522
GACC
+
FFFF
@1523
TACC
+
FFFF
@1524
GACC
+
FFFF
@1525
GACC
+
FFFF
@1526
GATC
+
FFFF
@1527
GACC
+
FFFF
@1528
GAGC
+
FFFF
@1529
GACC
+
FFFF
@1530
GACC
+
FFFF
@1531
CACC
+
FFFF
@1532
CACC
+
FFFF
@1533
AAGC
+
FFFF
@1534
AACC
+
FFFF
@1535
GACC
+
FFFF
@1536
GACC
+
FFFF
@1537
AACC
+
FFFF
@1538
CACC
+
FFFF
@1539
AACC
+
FFFF
@1540
TACC
+
FFFF
@1541
CACC
+
FFFF
@1542
GACC
+
FFFF
@1543
GACC
+
FFFF
@1544
GACC
+
FFFF
@1545
GACC
+
FFFF
@1546
GACC
+
FFFF
@1547
GACC
+
FFFF
@1548
AACC
+
FFFF
@1549
GACC
+
FFFF
@1550
GACC
+
FFFF
@1551
GACC
+
FFFF
@1552
CACC
+
FFFF
@1553
GACC
+
FFFF
@1554
GACC
+
FFFF
@1555
TACC
+
FFFF
@1556
GACC
+
FFFF
@1557
GAAC
+
FFFF
@1558
GACC
+
FFFF
@1559
CACC
+
FFFF
@1560
CAGC
+
FFFF
@1561
GACC
+
FFFF
@1562
GACC
+
FFFF
@1563
AACC
+
FFFF
@1564
GACC
+
FFFF
@1565
GACC
+
FFFF
@1566
GACC
+
FFFF
@1567
GAGC
+
FFFF
@1568
GACC
+
FFFF
@1569
GACC
+
FFFF
@1570
CACC
+
FFFF
@1571
GACC
+
FFFF
@1572
GACC
+
FFFF
@1573
AACC
+
FFFF
@1574
AACC
+
FFFF
@1575
GAGC
+
FFFF
@1576
AACC
+
FFFF
@1577
GACC
+
FFFF
@1578
AACC
+
FFFF
@1579
TACC
+
FFFF
@1580
GACC
+
FFFF
@1581
AAGC
+
FFFF
@1582
GACA
+
FFFF
@1583
AACC
+
FFFF
@1584
CACC
+
FFFF
@1585
AACC
+
FFFF
@1586
GACC
+
FFFF
@1587
GAGA
+
FFFF
@1588
AATC
+
FFFF
@1589
AACC
+
FFFF
@1590
GACC
+
FFFF
@1591
GACC
+
FFFF
@1592
GATC
+
FFFF
@1593
CAGC
+
FFFF
@1594
AACC
+
FFFF
@1595
GACC
+
FFFF
@1596
AACC
+
FFFF
@1597
GATC
+
FFFF
@1598
CAGC
+
FFFF
@1599
GACC
+
FFFF
@1600
GACC
+
FFFF
@1601
CACC
+
FFFF
@1602
GACC
+
FFFF
@1603
CAGC
+
FFFF
@1604
GACC
+
FFFF
@1605
AACC
+
FFFF
@1606
TACC
+
FFFF
@1607
AACC
+
FFFF
@1608
AACC
+
FFFF
@1609
CACC
+
FFFF
@1610
CACC
+
FFFF
@1611
CACC
+
FFFF
@1612
AACC
+
FFFF
@1613
AACC
+
FFFF
@1614
CACC
+
FFFF
@1615
GACC
+
FFFF
@1616
GACC
+
FFFF
@1617
AACC
+
FFFF
@1618
AACC
+
FFFF
@1619
TACC
+
FFFF
@1620
AACC
+
FFFF
@1621
GAGC
+
FFFF
@1622
GAGC
+
FFFF
@1623
GATA
+
FFFF
@1624
CACC
+
FFFF
@1625
GATC
+
FFFF
@1626
GACC
+
FFFF
@1627
TACC
+
FFFF
@1628
AACC
+
FFFF
@1629
GACC
+
FFFF
@1630
GACC
+
FFFF
@1631
GACC
+
FFFF
@1632
GACC
+
FFFF
@1633
GACC
+
FFFF
@1634
GAGC
+
FFFF
@1635
TACC
+
FFFF
@1636
TACC
+
FFFF
@1637
GACC
+
FFFF
@1638
AACC
+
FFFF
@1639
CACC
+
FFFF
@1640
GAGC
+
FFFF
@1641
GACC
+
FFFF
@1642
AACC
+
FFFF
@1643
GACC
+
FFFF
@1644
AACC
+
FFFF
@1645
GACC
+
FFFF
@1646
GACC
+
FFFF
@1647
GACC
+
FFFF
@1648
GACA
+
FFFF
@1649
AACC
+
FFFF
@1650
TACC
+
FFFF
@1651
GACC
+
FFFF
@1652
CAGC
+
FFFF
@1653
GACC
+
FFFF
@1654
CACC
+
FFFF
@1655
GACC
+
FFFF
@1656
GACC
+
FFFF
@1657
AACC
+
FFFF
@1658
GACC
+
FFFF
@1659
GACC
+
FFFF
@1660
AACC
+
FFFF
@1661
AACC
+
FFFF
@1662
TACC
+
FFFF
@1663
CACC
+
FFFF
@1664
AACC
+
FFFF
@1665
GACC
+
FFFF
@1666
GACC
+
FFFF
@1667
GACC
+
FFFF
@1668
AAGC
+
FFFF
@1669
GACC
+
FFFF
@1670
CACC
+
FFFF
@1671
AACC
+
FFFF
@1672
AAGC
+
FFFF
@1673
GACC
+
FFFF
@1674
AACC
+
FFFF
@1675
GAGC
+
FFFF
@1676
AACC
+
FFFF
@1677
GACT
+
FFFF
@1678
AACC
+
FFFF
@1679
AAGC
+
FFFF
@1680
CAGC
+
FFFF
@1681
GAGC
+
FFFF
@1682
AACC
+
FFFF
@1683
GACC
+
FFFF
@1684
GACC
+
FFFF
@1685
GACC
+
FFFF
@1686
TACC
+
FFFF
@1687
GACC
+
FFFF
@1688
GATC
+
FFFF
@1689
GAGC
+
FFFF
@1690
GAAC
+
FFFF
@1691
AAGC
+
FFFF
@1692
GAGC
+
FFFF
@1693
GACC
+
FFFF
@1694
AACC
+
FFFF
@1695
GATC
+
FFFF
@1696
AACC
+
FFFF
@1697
AACC
+
FFFF
@1698
GACC
+
FFFF
@1699
AACC
+
FFFF
@1700
GACC
+
FFFF
@1701
GACA
+
FFFF
@1702
GAGC
+
FFFF
@1703
AAGC
+
FFFF
@1704
TACC
+
FFFF
@1705
AACC
+
FFFF
@1706
AACC
+
FFFF
@1707
GACC
+
FFFF
@1708
GACC
+
FFFF
@1709
GAGC
+
FFFF
@1710
CACC
+
FFFF
@1711
GACC
+
FFFF
@1712
GACC
+
FFFF
@1713
AAGC
+
FFFF
@1714
TACC
+
FFFF
@1715
GACC
+
FFFF
@1716
GACC
+
FFFF
@1717
AATC
+
FFFF
@1718
GACC
+
FFFF
@1719
AACC
+
FFFF
@1720
GACC
+
FFFF
@1721
GATC
+
FFFF
@1722
TATC
+
FFFF
@1723
AAGC
+
FFFF
@1724
TAGC
+
FFFF
@1725
TACC
+
FFFF
@1726
AACC
+
FFFF
@1727
GAGC
+
FFFF
@1728
AAGC
+
FFFF
@1729
GACC
+
FFFF
@1730
CACC
+
FFFF
@1731
GACC
+
FFFF
@1732
GAGC
+
FFFF
@1733
CACC
+
FFFF
@1734
AATC
+
FFFF
@1735
GATC
+
FFFF
@1736
AACC
+
FFFF
@1737
GACC
+
FFFF
@1738
CACC
+
FFFF
@1739
GACC
+
FFFF
@1740
GACC
+
FFFF
@1741
GACC
+
FFFF
@1742
AACC
+
FFFF
@1743
GACC
+
FFFF
@1744
TACC
+
FFFF
@1745
GACC
+
FFFF
@1746
CAGC
+
FFFF
@1747
AACC
+
FFFF
@1748
GACC
+
FFFF
@1749
AAGA
+
FFFF
@1750
GACC
+
FFFF
@1751
AACC
+
FFFF
@1752
AACC
+
FFFF
@1753
AAGC
+
FFFF
@1754
AACC
+
FFFF
@1755
AAGC
+
FFFF
@1756
CAGC
+
FFFF
@1757
GACC
+
FFFF
@1758
AACA
+
FFFF
@1759
TACC
+
FFFF
@1760
AACC
+
FFFF
@1761
GACC
+
FFFF
@1762
GAGC
+
FFFF
@1763
AAGA
+
FFFF
@1764
AACC
+
FFFF
@1765
GAGC
+
FFFF
@1766
GAGC
+
FFFF
@1767
TACC
+
FFFF
@1768
AACC
+
FFFF
@1769
AACC
+
FFFF
@1770
GAGC
+
FFFF
@1771
CACC
+
FFFF
@1772
GACC
+
FFFF
@1773
AACC
+
FFFF
@1774
CACC
+
FFFF
@1775
GACC
+
FFFF
@1776
GACC
+
FFFF
@1777
CACC
+
FFFF
@1778
GAGC
+
FFFF
@1779
AACC
+
FFFF
@1780
GACC
+
FFFF
@1781
AACC
+
FFFF
@1782
GACC
+
FFFF
@1783
TACC
+
FFFF
@1784
GACC
+
FFFF
@1785
GACC
+
FFFF
@1786
AACC
+
FFFF
@1787
AACA
+
FFFF
@1788
AACC
+
FFFF
@1789
AACC
+
FFFF
@1790
AACC
+
FFFF
@1791
AACC
+
FFFF
@1792
AACC
+
FFFF
@1793
GACC
+
FFFF
@1794
CACC
+
FFFF
@1795
AACC
+
FFFF
@1796
AAGC
+
FFFF
@1797
AACC
+
FFFF
@1798
GACC
+
FFFF
@1799
CACC
+
FFFF
@1800
GACC
+
FFFF
@1801
AACC
+
FFFF
@1802
GACC
+
FFFF
@1803
CAGC
+
FFFF
@1804
AAGC
+
FFFF
@1805
GACC
+
FFFF
@1806
CACC
+
FFFF
@1807
AACC
+
FFFF
@1808
CACC
+
FFFF
@1809
CACC
+
FFFF
@1810
AAGC
+
FFFF
@1811
AACC
+
FFFF
@1812
GACC
+
FFFF
@1813
TACC
+
FFFF
@1814
AACC
+
FFFF
@1815
GAGC
+
FFFF
@1816
CAGC
+
FFFF
@1817
GACC
+
FFFF
@1818
GACC
+
FFFF
@1819
GACC
+
FFFF
@1820
GACC
+
FFFF
@1821
GACC
+
FFFF
@1822
GACC
+
FFFF
@1823
TACC
+
FFFF
@1824
AATC
+
FFFF
@1825
GAGC
+
FFFF
@1826
TACC
+
FFFF
@1827
GAGC
+
FFFF
@1828
GACC
+
FFFF
@1829
TACC
+
FFFF
@1830
GACC
+
FFFF
@1831
AACC
+
FFFF
@1832
GACC
+
FFFF
@1833
GAGC
+
FFFF
@1834
TACC
+
FFFF
@1835
CACC
+
FFFF
@1836
AAGC
+
FFFF
@1837
GACC
+
FFFF
@1838
GACC
+
FFFF
@1839
CACC
+
FFFF
@1840
GACC
+
FFFF
@1841
CACC
+
FFFF
@1842
GAGC
+
FFFF
@1843
GACC
+
FFFF
@1844
GACC
+
FFFF
@1845
GACC
+
FFFF
@1846
CAGC
+
FFFF
@1847
GACC
+
FFFF
@1848
GACC
+
FFFF
@1849
CACC
+
FFFF
@1850
GAGC
+
FFFF
@1851
GAGC
+
FFFF
@1852
GACC
+
FFFF
@1853
GACC
+
FFFF
@1854
TACC
+
FFFF
@1855
AACC
+
FFFF
@1856
CACC
+
FFFF
@1857
AACC
+
FFFF
@1858
AAGC
+
FFFF
@1859
GACC
+
FFFF
@1860
GACC
+
FFFF
@1861
AACC
+
FFFF
@1862
AATC
+
FFFF
@1863
TACC
+
FFFF
@1864
AAGC
+
FFFF
@1865
CACA
+
FFFF
@1866
AACC
+
FFFF
@1867
CACC
+
FFFF
@1868
AACC
+
FFFF
@1869
GACC
+
FFFF
@1870
GACC
+
FFFF
@1871
GACC
+
FFFF
@1872
CACC
+
FFFF
@1873
GACC
+
FFFF
@1874
GACC
+
FFFF
@1875
AACC
+
FFFF
@1876
GAGC
+
FFFF
@1877
GACA
+
FFFF
@1878
AAGC
+
FFFF
@1879
AACC
+
FFFF
@1880
AACC
+
FFFF
@1881
GACC
+
FFFF
@1882
TACC
+
FFFF
@1883
AACC
+
FFFF
@1884
GACC
+
FFFF
@1885
GACC
+
FFFF
@1886
GACC
+
FFFF
@1887
GACC
+
FFFF
@1888
GACC
+
FFFF
@1889
CACC
+
FFFF
@1890
AACC
+
FFFF
@1891
CACC
+
FFFF
@1892
TAGC
+
FFFF
@1893
GACC
+
FFFF
@1894
CACC
+
FFFF
@1895
GACC
+
FFFF
@1896
GAGC
+
FFFF
@1897
GACC
+
FFFF
@1898
GACC
+
FFFF
@1899
GATC
+
FFFF
@1900
GATC
+
FFFF
@1901
CACC
+
FFFF
@1902
GACC
+
FFFF
@1903
GAGC
+
FFFF
@1904
GACC
+
FFFF
@1905
CACC
+
FFFF
@1906
CATC
+
FFFF
@1907
TACC
+
FFFF
@1908
CACC
+
FFFF
@1909
AACC
+
FFFF
@1910
GACA
+
FFFF
@1911
CACC
+
FFFF
@1912
GACC
+
FFFF
@1913
CACC
+
FFFF
@1914
GAGC
+
FFFF
@1915
GACC
+
FFFF
@1916
GACC
+
FFFF
@1917
AACC
+
FFFF
@1918
AACC
+
FFFF
@1919
CACC
+
FFFF
@1920
GAGC
+
FFFF
@1921
GACC
+
FFFF
@1922
GACC
+
FFFF
@1923
CACC
+
FFFF
@1924
GACC
+
FFFF
@1925
AACC
+
FFFF
@1926
GAGC
+
FFFF
@1927
GACC
+
FFFF
@1928
GACC
+
FFFF
@1929
GACC
+
FFFF
@1930
GAGC
+
FFFF
@1931
GATC
+
FFFF
@1932
AACC
+
FFFF
@1933
GACC
+
FFFF
@1934
CACC
+
FFFF
@1935
GACC
+
FFFF
@1936
GACC
+
FFFF
@1937
GACC
+
FFFF
@1938
AACC
+
FFFF
@1939
AACC
+
FFFF
@1940
AACC
+
FFFF
@1941
GACC
+
FFFF
@1942
GAGC
+
FFFF
@1943
AACC
+
FFFF
@1944
GAGC
+
FFFF
@1945
GACC
+
FFFF
@1946
CACC
+
FFFF
@1947
CACC
+
FFFF
@1948
CACC
+
FFFF
@1949
GACC
+
FFFF
@1950
GACC
+
FFFF
@1951
GACC
+
FFFF
@1952
GACC
+
FFFF
@1953
GACC
+
FFFF
@1954
TAAC
+
FFFF
@1955
GACC
+
FFFF
@1956
AAGC
+
FFFF
@1957
GACC
+
FFFF
@1958
GACC
+
FFFF
@1959
CACA
+
FFFF
@1960
GACC
+
FFFF
@1961
AACC
+
FFFF
@1962
CACC
+
FFFF
@1963
CACC
+
FFFF
@1964
GACC
+
FFFF
@1965
AACC
+
FFFF
@1966
CACC
+
FFFF
@1967
GACC
+
FFFF
@1968
GACC
+
FFFF
@1969
AAGC
+
FFFF
@1970
AACC
+
FFFF
@1971
CACC
+
FFFF
@1972
GACC
+
FFFF
@1973
GATC
+
FFFF
@1974
CATC
+
FFFF
@1975
AAGC
+
FFFF
@1976
GACC
+
FFFF
@1977
TAGC
+
FFFF
@1978
AACC
+
FFFF
@1979
AACC
+
FFFF
@1980
GACC
+
FFFF
@1981
GACC
+
FFFF
@1982
CACC
+
FFFF
@1983
GACC
+
FFFF
@1984
GATC
+
FFFF
@1985
GACC
+
FFFF
@1986
AACC
+
FFFF
@1987
AACC
+
FFFF
@1988
GAGC
+
FFFF
@1989
GACA
+
FFFF
@1990
CACC
+
FFFF
@1991
GACC
+
FFFF
@1992
AACC
+
FFFF
@1993
GACC
+
FFFF
@1994
CACC
+
FFFF
@1995
AACC
+
FFFF
@1996
AACC
+
FFFF
@1997
GATC
+
FFFF
@1998
GACC
+
FFFF
@1999
GACC
+
FFFF
@2000
CACC
+
FFFF
@2001
GACC
+
FFFF
@2002
TAGC
+
FFFF
@2003
GACC
+
FFFF
@2004
GACC
+
FFFF
@2005
CACC
+
FFFF
@2006
AACC
+
FFFF
@2007
GACC
+
FFFF
@2008
GACC
+
FFFF
@2009
CACC
+
FFFF
@2010
GAGC
+
FFFF
@2011
CACC
+
FFFF
@2012
GACC
+
FFFF
@2013
GACC
+
FFFF
@2014
GACC
+
FFFF
@2015
GACC
+
FFFF
@2016
GACC
+
FFFF
@2017
GACC
+
FFFF
@2018
GACC
+
FFFF
@2019
GAGC
+
FFFF
@2020
CATC
+
FFFF
@2021
TACC
+
FFFF
@2022
AACC
+
FFFF
@2023
GACC
+
FFFF
@2024
AACC
+
FFFF
@2025
AACC
+
FFFF
@2026
CACC
+
FFFF
@2027
CACC
+
FFFF
@2028
GACC
+
FFFF
@2029
GACC
+
FFFF
@2030
GACC
+
FFFF
@2031
TACC
+
FFFF
@2032
GACC
+
FFFF
@2033
GACC
+
FFFF
@2034
GACC
+
FFFF
@2035
AACC
+
FFFF
@2036
AACC
+
FFFF
@2037
GACC
+
FFFF
@2038
GACC
+
FFFF
@2039
GACC
+
FFFF
@2040
GACC
+
FFFF
@2041
GAGC
+
FFFF
@2042
TACC
+
FFFF
@2043
GACA
+
FFFF
@2044
AACC
+
FFFF
@2045
GAGC
+
FFFF
@2046
AACC
+
FFFF
@2047
GATC
+
FFFF
@2048
AACC
+
FFFF
@2049
CACC
+
FFFF
@2050
AACC
+
FFFF
@2051
AACC
+
FFFF
@2052
AACC
+
FFFF
@2053
AACC
+
FFFF
@2054
AAGC
+
FFFF
@2055
AACC
+
FFFF
@2056
AACC
+
FFFF
@2057
GACC
+
FFFF
@2058
GAGC
+
FFFF
@2059
AAGC
+
FFFF
@2060
AAGC
+
FFFF
@2061
GACC
+
FFFF
@2062
GATC
+
FFFF
@2063
GACC
+
FFFF
@2064
GACC
+
FFFF
@2065
GATC
+
FFFF
@2066
GACC
+
FFFF
@2067
CACC
+
FFFF
@2068
GACC
+
FFFF
@2069
AAGC
+
FFFF
@2070
TACC
+
FFFF
@2071
CACC
+
FFFF
@2072
GACC
+
FFFF
@2073
GAAC
+
FFFF
@2074
GACC
+
FFFF
@2075
GACC
+
FFFF
@2076
GAGC
+
FFFF
@2077
GACC
+
FFFF
@2078
CACC
+
FFFF
@2079
GACC
+
FFFF
@2080
GACC
+
FFFF
@2081
AACC
+
FFFF
@2082
GACC
+
FFFF
@2083
TACC
+
FFFF
@2084
CACC
+
FFFF
@2085
GACC
+
FFFF
@2086
AACC
+
FFFF
@2087
AACC
+
FFFF
@2088
GACC
+
FFFF
@2089
GACC
+
FFFF
@2090
TACC
+
FFFF
@2091
GATC
+
FFFF
@2092
TACC
+
FFFF
@2093
GACC
+
FFFF
@2094
GACC
+
FFFF
@2095
CACC
+
FFFF
@2096
GATC
+
FFFF
@2097
AACC
+
FFFF
@2098
GAGC
+
FFFF
@2099
GACC
+
FFFF
@2100
GACC
+
FFFF
@2101
AACC
+
FFFF
@2102
AACC
+
FFFF
@2103
GAGC
+
FFFF
@2104
AACC
+
FFFF
@2105
GACC
+
FFFF
@2106
GAGC
+
FFFF
@2107
GACC
+
FFFF
@2108
GACC
+
FFFF
@2109
GACC
+
FFFF
@2110
GACC
+
FFFF
@2111
GACC
+
FFFF
@2112
GACC
+
FFFF
@2113
CATC
+
FFFF
@2114
GAGC
+
FFFF
@2115
GACC
+
FFFF
@2116
AACC
+
FFFF
@2117
CATC
+
FFFF
@2118
GACC
+
FFFF
@2119
GATC
+
FFFF
@2120
GACC
+
FFFF
@2121
GACC
+
FFFF
@2122
AACC
+
FFFF
@2123
GAGC
+
FFFF
@2124
GAGC
+
FFFF
@2125
GACC
+
FFFF
@2126
AACC
+
FFFF
@2127
AAGC
+
FFFF
@2128
CACC
+
FFFF
@2129
GACC
+
FFFF
@2130
GACC
+
FFFF
@2131
GAGC
+
FFFF
@2132
GACC
+
FFFF
@2133
GATC
+
FFFF
@2134
GACC
+
FFFF
@2135
CACA
+
FFFF
@2136
GACC
+
FFFF
@2137
AAGC
+
FFFF
@2138
GACC
+
FFFF
@2139
AACC
+
FFFF
@2140
GAGC
+
FFFF
@2141
GACC
+
FFFF
@2142
AACC
+
FFFF
@2143
GACC
+
FFFF
@2144
GACC
+
FFFF
@2145
AAGC
+
FFFF
@2146
GACA
+
FFFF
@2147
GAGC
+
FFFF
@2148
AACC
+
FFFF
@2149
AACC
+
FFFF
@2150
AACC
+
FFFF
@2151
GAGC
+
FFFF
@2152
AACC
+
FFFF
@2153
TATC
+
FFFF
@2154
GACC
+
FFFF
@2155
AACC
+
FFFF
@2156
AACC
+
FFFF
@2157
GACC
+
FFFF
@2158
TACC
+
FFFF
@2159
GACC
+
FFFF
@2160
AACC
+
FFFF
@2161
GACC
+
FFFF
@2162
CACC
+
FFFF
@2163
CACA
+
FFFF
@2164
CACC
+
FFFF
@2165
GACC
+
FFFF
@2166
AACC
+
FFFF
@2167
GACC
+
FFFF
@2168
AAGC
+
FFFF
@2169
AACC
+
FFFF
@2170
GACC
+
FFFF
@2171
TACC
+
FFFF
@2172
GACC
+
FFFF
@2173
AAGC
+
FFFF
@2174
GACC
+
FFFF
@2175
CACC
+
FFFF
@2176
GATC
+
FFFF
@2177
AACC
+
FFFF
@2178
GACC
+
FFFF
@2179
AACC
+
FFFF
@2180
AACC
+
FFFF
@2181
TAGC
+
FFFF
@2182
GACC
+
FFFF
@2183
GACC
+
FFFF
@2184
GACC
+
FFFF
@2185
GACC
+
FFFF
@2186
GACC
+
FFFF
@2187
GACC
+
FFFF
@2188
GACC
+
FFFF
@2189
GATC
+
FFFF
@2190
GACC
+
FFFF
@2191
GACC
+
FFFF
@2192
GACC
+
FFFF
@2193
GACC
+
FFFF
@2194
AAGC
+
FFFF
@2195
GACC
+
FFFF
@2196
GAGC
+
FFFF
@2197
AACC
+
FFFF
@2198
AACC
+
FFFF
@2199
GACC
+
FFFF
@2200
TACC
+
FFFF
@2201
GACC
+
FFFF
@2202
GACC
+
FFFF
@2203
GATC
+
FFFF
@2204
GAGC
+
FFFF
@2205
AACC
+
FFFF
@2206
GACC
+
FFFF
@2207
GACC
+
FFFF
@2208
AAGC
+
FFFF
@2209
GACC
+
FFFF
@2210
AACC
+
FFFF
@2211
GACC
+
FFFF
@2212
GACC
+
FFFF
@2213
CATC
+
FFFF
@2214
AATC
+
FFFF
@2215
GAGC
+
FFFF
@2216
AACC
+
FFFF
@2217
AACC
+
FFFF
@2218
AACC
+
FFFF
@2219
GACC
+
FFFF
@2220
AACC
+
FFFF
@2221
GACC
+
FFFF
@2222
GACC
+
FFFF
@2223
CAGC
+
FFFF
@2224
GACC
+
FFFF
@2225
GACC
+
FFFF
@2226
TACC
+
FFFF
@2227
AACC
+
FFFF
@2228
AACC
+
FFFF
@2229
GACC
+
FFFF
@2230
GACC
+
FFFF
@2231
AACC
+
FFFF
@2232
GACC
+
FFFF
@2233
AACC
+
FFFF
@2234
AACC
+
FFFF
@2235
GACC
+
FFFF
@2236
GACC
+
FFFF
@2237
GACC
+
FFFF
@2238
AACC
+
FFFF
@2239
GAGC
+
FFFF
@2240
TACC
+
FFFF
@2241
GACC
+
FFFF
@2242
AAGC
+
FFFF
@2243
CACC
+
FFFF
@2244
AACC
+
FFFF
@2245
GACC
+
FFFF
@2246
AACC
+
FFFF
@2247
GACC
+
FFFF
@2248
CACC
+
FFFF
@2249
GATC
+
FFFF
@2250
AACC
+
FFFF
@2251
GACC
+
FFFF
@2252
GACC
+
FFFF
@2253
GATC
+
FFFF
@2254
GACC
+
FFFF
@2255
GATC
+
FFFF
@2256
GACC
+
FFFF
@2257
AACC
+
FFFF
@2258
TACC
+
FFFF
@2259
GACC
+
FFFF
@2260
CACC
+
FFFF
@2261
GACC
+
FFFF
@2262
TACC
+
FFFF
@2263
GACC
+
FFFF
@2264
GACC
+
FFFF
@2265
GACC
+
FFFF
@2266
GACC
+
FFFF
@2267
GACC
+
FFFF
@2268
CACC
+
FFFF
@2269
TACC
+
FFFF
@2270
GACC
+
FFFF
@2271
AACC
+
FFFF
@2272
AACC
+
FFFF
@2273
GACC
+
FFFF
@2274
GACC
+
FFFF
@2275
CATC
+
FFFF
@2276
GACC
+
FFFF
@2277
CACC
+
FFFF
@2278
GACC
+
FFFF
@2279
GACC
+
FFFF
@2280
GATC
+
FFFF
@2281
GAGC
+
FFFF
@2282
CACC
+
FFFF
@2283
GACC
+
FFFF
@2284
AAGC
+
FFFF
@2285
GACC
+
FFFF
@2286
AACC
+
FFFF
@2287
GAGC
+
FFFF
@2288
GACC
+
FFFF
@2289
GACC
+
FFFF
@2290
AACC
+
FFFF
@2291
AACC
+
FFFF
@2292
GAGC
+
FFFF
@2293
AACC
+
FFFF
@2294
GACC
+
FFFF
@2295
CACC
+
FFFF
@2296
GACC
+
FFFF
@2297
GACC
+
FFFF
@2298
CACC
+
FFFF
@2299
GACC
+
FFFF
@2300
GACC
+
FFFF
@2301
CACC
+
FFFF
@2302
CACC
+
FFFF
@2303
GAGC
+
FFFF
@2304
TACC
+
FFFF
@2305
GACC
+
FFFF
@2306
GACC
+
FFFF
@2307
CACC
+
FFFF
@2308
GACC
+
FFFF
@2309
AACC
+
FFFF
@2310
AACC
+
FFFF
@2311
TACC
+
FFFF
@2312
AACC
+
FFFF
@2313
CACA
+
FFFF
@2314
GACC
+
FFFF
@2315
AACC
+
FFFF
@2316
GACC
+
FFFF
@2317
GACC
+
FFFF
@2318
GACC
+
FFFF
@2319
GACC
+
FFFF
@2320
GACC
+
FFFF
@2321
GACC
+
FFFF
@2322
AACC
+
FFFF
@2323
CACC
+
FFFF
@2324
GAGC
+
FFFF
@2325
GACC
+
FFFF
@2326
CACC
+
FFFF
@2327
GACC
+
FFFF
@2328
GACC
+
FFFF
@2329
GACC
+
FFFF
@2330
GACC
+
FFFF
@2331
AAGC
+
FFFF
@2332
GACC
+
FFFF
@2333
GAGC
+
FFFF
@2334
GACC
+
FFFF
@2335
CAGC
+
FFFF
@2336
GACC
+
FFFF
@2337
TACC
+
FFFF
@2338
GACC
+
FFFF
@2339
GACC
+
FFFF
@2340
GATC
+
FFFF
@2341
GAAC
+
FFFF
@2342
GACC
+
FFFF
@2343
AACC
+
FFFF
@2344
CAGA
+
FFFF
@2345
AACC
+
FFFF
@2346
TAGC
+
FFFF
@2347
GATC
+
FFFF
@2348
CACC
+
FFFF
@2349
CATC
+
FFFF
@2350
TACC
+
FFFF
@2351
GACC
+
FFFF
@2352
AACC
+
FFFF
@2353
GAGC
+
FFFF
@2354
GAGC
+
FFFF
@2355
GACC
+
FFFF
@2356
GACC
+
FFFF
@2357
GACC
+
FFFF
@2358
GACC
+
FFFF
@2359
GACC
+
FFFF
@2360
AACC
+
FFFF
@2361
AACC
+
FFFF
@2362
TACC
+
FFFF
@2363
GACC
+
FFFF
@2364
CAGC
+
FFFF
@2365
CACC
+
FFFF
@2366
GACC
+
FFFF
@2367
GACC
+
FFFF
@2368
AACC
+
FFFF
@2369
GACC
+
FFFF
@2370
GACC
+
FFFF
@2371
GACC
+
FFFF
@2372
GACC
+
FFFF
@2373
CATC
+
FFFF
@2374
GAGC
+
FFFF
@2375
TACC
+
FFFF
@2376
GACC
+
FFFF
@2377
GACC
+
FFFF
@2378
CACC
+
FFFF
@2379
GACC
+
FFFF
@2380
GACC
+
FFFF
@2381
GACC
+
FFFF
@2382
GAGC
+
FFFF
@2383
GACC
+
FFFF
@2384
GACC
+
FFFF
@2385
GACC
+
FFFF
@2386
GACC
+
FFFF
@2387
CACC
+
FFFF
@2388
GACC
+
FFFF
@2389
GACC
+
FFFF
@2390
GACC
+
FFFF
@2391
GACC
+
FFFF
@2392
GAGC
+
FFFF
@2393
CATC
+
FFFF
@2394
CACC
+
FFFF
@2395
AACC
+
FFFF
@2396
GACC
+
FFFF
@2397
GACC
+
FFFF
@2398
AACC
+
FFFF
@2399
GACC
+
FFFF
@2400
GACC
+
FFFF
@2401
GACC
+
FFFF
@2402
CAGC
+
FFFF
@2403
GACC
+
FFFF
@2404
AACC
+
FFFF
@2405
GACC
+
FFFF
@2406
AAGC
+
FFFF
@2407
GACC
+
FFFF
@2408
GACC
+
FFFF
@2409
GACC
+
FFFF
@2410
CAGC
+
FFFF
@2411
TACC
+
FFFF
@2412
CAGC
+
FFFF
@2413
AACC
+
FFFF
@2414
TATC
+
FFFF
@2415
GACC
+
FFFF
@2416
AACC
+
FFFF
@2417
GATC
+
FFFF
@2418
AATC
+
FFFF
@2419
CAGC
+
FFFF
@2420
GACC
+
FFFF
@2421
GACC
+
FFFF
@2422
CACC
+
FFFF
@2423
TACC
+
FFFF
@2424
CACC
+
FFFF
@2425
GAGC
+
FFFF
@2426
GACC
+
FFFF
@2427
GACC
+
FFFF
@2428
AACC
+
FFFF
@2429
CACC
+
FFFF
@2430
AACC
+
FFFF
@2431
AACC
+
FFFF
@2432
GACA
+
FFFF
@2433
AACC
+
FFFF
@2434
GACC
+
FFFF
@2435
GACC
+
FFFF
@2436
AACC
+
FFFF
@2437
CACC
+
FFFF
@2438
TACC
+
FFFF
@2439
GACC
+
FFFF
@2440
GACC
+
FFFF
@2441
GACC
+
FFFF
@2442
TACC
+
FFFF
@2443
TAGC
+
FFFF
@2444
GACC
+
FFFF
@2445
GACC
+
FFFF
@2446
GACC
+
FFFF
@2447
GACC
+
FFFF
@2448
GACG
+
FFFF
@2449
GACC
+
FFFF
@2450
AATC
+
FFFF
@2451
GAGC
+
FFFF
@2452
GACC
+
FFFF
@2453
AACC
+
FFFF
@2454
AATC
+
FFFF
@2455
AACC
+
FFFF
@2456
GACC
+
FFFF
@2457
GACC
+
FFFF
@2458
GACC
+
FFFF
@2459
GACC
+
FFFF
@2460
CACC
+
FFFF
@2461
GAGC
+
FFFF
@2462
GACC
+
FFFF
@2463
GACC
+
FFFF
@2464
GACC
+
FFFF
@2465
GACC
+
FFFF
@2466
GACC
+
FFFF
@2467
GACC
+
FFFF
@2468
GAGC
+
FFFF
@2469
AACC
+
FFFF
@2470
GATC
+
FFFF
@2471
CACC
+
FFFF
@2472
AACC
+
FFFF
@2473
GACC
+
FFFF
@2474
GATC
+
FFFF
@2475
GATC
+
FFFF
@2476
AAGC
+
FFFF
@2477
GACC
+
FFFF
@2478
GACC
+
FFFF
@2479
GACC
+
FFFF
@2480
AACC
+
FFFF
@2481
AACC
+
FFFF
@2482
GACC
+
FFFF
@2483
GACC
+
FFFF
@2484
GAGC
+
FFFF
@2485
GACC
+
FFFF
@2486
GACC
+
FFFF
@2487
GACC
+
FFFF
@2488
AACC
+
FFFF
@2489
GATC
+
FFFF
@2490
GAGC
+
FFFF
@2491
GACC
+
FFFF
@2492
TAGC
+
FFFF
@2493
GACC
+
FFFF
@2494
AACC
+
FFFF
@2495
TACC
+
FFFF
@2496
CAGC
+
FFFF
@2497
AACC
+
FFFF
@2498
AACC
+
FFFF
@2499
AACA
+
FFFF
@2500
CACC
+
FFFF
@2501
GACC
+
FFFF
@2502
GACC
+
FFFF
@2503
GATC
+
FFFF
@2504
AATC
+
FFFF
@2505
GACC
+
FFFF
@2506
AACC
+
FFFF
@2507
GATC
+
FFFF
@2508
GACA
+
FFFF
@2509
GACC
+
FFFF
@2510
CACC
+
FFFF
@2511
GATC
+
FFFF
@2512
GACC
+
FFFF
@2513
AATG
+
FFFF
@2514
GATC
+
FFFF
@2515
AACC
+
FFFF
@2516
GACC
+
FFFF
@2517
CACC
+
FFFF
@2518
GACC
+
FFFF
@2519
GACC
+
FFFF
@2520
GACC
+
FFFF
@2521
GACC
+
FFFF
@2522
GATC
+
FFFF
@2523
CAGC
+
FFFF
@2524
GACC
+
FFFF
@2525
AACC
+
FFFF
@2526
GATA
+
FFFF
@2527
GAGC
+
FFFF
@2528
GACC
+
FFFF
@2529
CACC
+
FFFF
@2530
CACC
+
FFFF
@2531
GACC
+
FFFF
@2532
GAGC
+
FFFF
@2533
AAGC
+
FFFF
@2534
GATC
+
FFFF
@2535
GACC
+
FFFF
@2536
AACC
+
FFFF
@2537
AACC
+
FFFF
@2538
GACC
+
FFFF
@2539
CACC
+
FFFF
@2540
AACC
+
FFFF
@2541
GACC
+
FFFF
@2542
GACC
+
FFFF
@2543
TACC
+
FFFF
@2544
AATC
+
FFFF
@2545
CACC
+
FFFF
@2546
GACC
+
FFFF
@2547
GACC
+
FFFF
@2548
AACC
+
FFFF
@2549
CACC
+
FFFF
@2550
AACC
+
FFFF
@2551
TAGC
+
FFFF
@2552
GACC
+
FFFF
@2553
GACC
+
FFFF
@2554
AACC
+
FFFF
@2555
GACC
+
FFFF
@2556
GACC
+
FFFF
@2557
CACC
+
FFFF
@2558
GACC
+
FFFF
@2559
GACC
+
FFFF
@2560
GACC
+
FFFF
@2561
CACC
+
FFFF
@2562
GAGC
+
FFFF
@2563
AACC
+
FFFF
@2564
GACC
+
FFFF
@2565
AACC
+
FFFF
@2566
GACC
+
FFFF
@2567
GATC
+
FFFF
@2568
AACC
+
FFFF
@2569
GATC
+
FFFF
@2570
GACC
+
FFFF
@2571
GACC
+
FFFF
@2572
AACC
+
FFFF
@2573
AACC
+
FFFF
@2574
AACC
+
FFFF
@2575
CACC
+
FFFF
@2576
CACC
+
FFFF
@2577
GACC
+
FFFF
@2578
TAGC
+
FFFF
@2579
TACC
+
FFFF
@2580
CACC
+
FFFF
@2581
CACC
+
FFFF
@2582
GACC
+
FFFF
@2583
GACC
+
FFFF
@2584
GACC
+
FFFF
@2585
AAGC
+
FFFF
@2586
GAGC
+
FFFF
@2587
CACC
+
FFFF
@2588
CACC
+
FFFF
@2589
GACC
+
FFFF
@2590
AACC
+
FFFF
@2591
CACC
+
FFFF
@2592
GACC
+
FFFF
@2593
GACC
+
FFFF
@2594
GACC
+
FFFF
@2595
GACC
+
FFFF
@2596
GACC
+
FFFF
@2597
AAGC
+
FFFF
@2598
GACC
+
FFFF
@2599
AAGC
+
FFFF
@2600
CAGC
+
FFFF
@2601
GAGC
+
FFFF
@2602
TACC
+
FFFF
@2603
TACC
+
FFFF
@2604
GATC
+
FFFF
@2605
GACC
+
FFFF
@2606
TACC
+
FFFF
@2607
AATC
+
FFFF
@2608
GACC
+
FFFF
@2609
GAGA
+
FFFF
@2610
AACC
+
FFFF
@2611
GACC
+
FFFF
@2612
CACA
+
FFFF
@2613
GACA
+
FFFF
@2614
AAGC
+
FFFF
@2615
AACC
+
FFFF
@2616
AACC
+
FFFF
@2617
GACC
+
FFFF
@2618
GACC
+
FFFF
@2619
TACC
+
FFFF
@2620
GACC
+
FFFF
@2621
GACC
+
FFFF
@2622
TACC
+
FFFF
@2623
AACC
+
FFFF
@2624
GACC
+
FFFF
@2625
GACC
+
FFFF
@2626
GACC
+
FFFF
@2627
AACC
+
FFFF
@2628
AAGC
+
FFFF
@2629
GACC
+
FFFF
@2630
CACC
+
FFFF
@2631
GAGC
+
FFFF
@2632
AACC
+
FFFF
@2633
GATC
+
FFFF
@2634
GACC
+
FFFF
@2635
CAGC
+
FFFF
@2636
TACC
+
FFFF
@2637
CACC
+
FFFF
@2638
CACC
+
FFFF
@2639
GACC
+
FFFF
@2640
AACC
+
FFFF
@2641
GACC
+
FFFF
@2642
AACC
+
FFFF
@2643
AACC
+
FFFF
@2644
AACC
+
FFFF
@2645
AACC
+
FFFF
@2646
GACC
+
FFFF
@2647
AACC
+
FFFF
@2648
GACC
+
FFFF
@2649
GACC
+
FFFF
@2650
GACC
+
FFFF
@2651
GACC
+
FFFF
@2652
GAGC
+
FFFF
@2653
GACC
+
FFFF
@2654
AATC
+
FFFF
@2655
AACC
+
FFFF
@2656
AACC
+
FFFF
@2657
GACC
+
FFFF
@2658
AACC
+
FFFF
@2659
AACC
+
FFFF
@2660
GACC
+
FFFF
@2661
GAAC
+
FFFF
@2662
TACC
+
FFFF
@2663
GATC
+
FFFF
@2664
CACC
+
FFFF
@2665
TAGC
+
FFFF
@2666
GACC
+
FFFF
@2667
AATC
+
FFFF
@2668
CACC
+
FFFF
@2669
GACC
+
FFFF
@2670
CACC
+
FFFF
@2671
GACC
+
FFFF
@2672
GACC
+
FFFF
@2673
AACC
+
FFFF
@2674
GAGC
+
FFFF
@2675
CACC
+
FFFF
@2676
GACC
+
FFFF
@2677
GACC
+
FFFF
@2678
GAGC
+
FFFF
@2679
CACC
+
FFFF
@2680
AAGC
+
FFFF
@2681
GACC
+
FFFF
@2682
GACC
+
FFFF
@2683
TATC
+
FFFF
@2684
GACC
+
FFFF
@2685
AACC
+
FFFF
@2686
GACC
+
FFFF
@2687
GAGC
+
FFFF
@2688
CACC
+
FFFF
@2689
GACC
+
FFFF
@2690
TAGC
+
FFFF
@2691
TAGC
+
FFFF
@2692
GACC
+
FFFF
@2693
GATC
+
FFFF
@2694
GACC
+
FFFF
@2695
TACC
+
FFFF
@2696
CACC
+
FFFF
@2697
AACC
+
FFFF
@2698
AACC
+
FFFF
@2699
GACC
+
FFFF
@2700
CAGC
+
FFFF
@2701
AACC
+
FFFF
@2702
AACC
+
FFFF
@2703
GACC
+
FFFF
@2704
GAGC
+
FFFF
@2705
GACC
+
FFFF
@2706
GACC
+
FFFF
@2707
GAGC
+
FFFF
@2708
AACC
+
FFFF
@2709
GACC
+
FFFF
@2710
GACC
+
FFFF
@2711
GACC
+
FFFF
@2712
GAGC
+
FFFF
@2713
GACC
+
FFFF
@2714
GACC
+
FFFF
@2715
AACC
+
FFFF
@2716
AACC
+
FFFF
@2717
GACC
+
FFFF
@2718
GACC
+
FFFF
@2719
CACC
+
FFFF
@2720
GACC
+
FFFF
@2721
TACC
+
FFFF
@2722
GACC
+
FFFF
@2723
AAGC
+
FFFF
@2724
AACC
+
FFFF
@2725
GACC
+
FFFF
@2726
GACC
+
FFFF
@2727
CACC
+
FFFF
@2728
GACC
+
FFFF
@2729
GACC
+
FFFF
@2730
CATC
+
FFFF
@2731
CACC
+
FFFF
@2732
CACC
+
FFFF
@2733
GACC
+
FFFF
@2734
GACC
+
FFFF
@2735
GACC
+
FFFF
@2736
CACC
+
FFFF
@2737
GACC
+
FFFF
@2738
GACC
+
FFFF
@2739
GAGC
+
FFFF
@2740
GACC
+
FFFF
@2741
GAAC
+
FFFF
@2742
AACC
+
FFFF
@2743
TACC
+
FFFF
@2744
AACC
+
FFFF
@2745
TACC
+
FFFF
@2746
CACC
+
FFFF
@2747
GACC
+
FFFF
@2748
GACC
+
FFFF
@2749
CAGC
+
FFFF
@2750
AACC
+
FFFF
@2751
GACC
+
FFFF
@2752
GACC
+
FFFF
@2753
AACC
+
FFFF
@2754
CACC
+
FFFF
@2755
AAGC
+
FFFF
@2756
AACC
+
FFFF
@2757
CAAC
+
FFFF
@2758
AACC
+
FFFF
@2759
CACC
+
FFFF
@2760
GACC
+
FFFF
@2761
CACC
+
FFFF
@2762
GACC
+
FFFF
@2763
GACC
+
FFFF
@2764
GACC
+
FFFF
@2765
GACC
+
FFFF
@2766
AATC
+
FFFF
@2767
CAGC
+
FFFF
@2768
GATC
+
FFFF
@2769
AACC
+
FFFF
@2770
CACC
+
FFFF
@2771
AACC
+
FFFF
@2772
GACC
+
FFFF
@2773
GACC
+
FFFF
@2774
GACC
+
FFFF
@2775
GACC
+
FFFF
@2776
GAGC
+
FFFF
@2777
GACA
+
FFFF
@2778
GATC
+
FFFF
@2779
GAGC
+
FFFF
@2780
AACC
+
FFFF
@2781
TACC
+
FFFF
@2782
CACC
+
FFFF
@2783
AACC
+
FFFF
@2784
GACC
+
FFFF
@2785
AACC
+
FFFF
@2786
GACC
+
FFFF
@2787
CACC
+
FFFF
@2788
GACC
+
FFFF
@2789
TATC
+
FFFF
@2790
CACC
+
FFFF
@2791
GACC
+
FFFF
@2792
GACC
+
FFFF
@2793
AACC
+
FFFF
@2794
GACC
+
FFFF
@2795
GACC
+
FFFF
@2796
TACC
+
FFFF
@2797
AACC
+
FFFF
@2798
TACC
+
FFFF
@2799
GACC
+
FFFF
@2800
GACC
+
FFFF
@2801
GACC
+
FFFF
@2802
GACC
+
FFFF
@2803
GAGC
+
FFFF
@2804
AAGC
+
FFFF
@2805
AACC
+
FFFF
@2806
GACC
+
FFFF
@2807
CACC
+
FFFF
@2808
AACC
+
FFFF
@2809
GACC
+
FFFF
@2810
AACG
+
FFFF
@2811
AACC
+
FFFF
@2812
AACC
+
FFFF
@2813
AACC
+
FFFF
@2814
GACC
+
FFFF
@2815
GAGC
+
FFFF
@2816
CAGC
+
FFFF
@2817
AACC
+
FFFF
@2818
GACA
+
FFFF
@2819
AACC
+
FFFF
@2820
TACC
+
FFFF
@2821
GAGC
+
FFFF
@2822
CACC
+
FFFF
@2823
CACC
+
FFFF
@2824
GACC
+
FFFF
@2825
CACC
+
FFFF
@2826
GACA
+
FFFF
@2827
AACC
+
FFFF
@2828
GACC
+
FFFF
@2829
AATC
+
FFFF
@2830
AAGC
+
FFFF
@2831
TACC
+
FFFF
@2832
GAGC
+
FFFF
@2833
GACC
+
FFFF
@2834
GAGC
+
FFFF
@2835
GACC
+
FFFF
@2836
AACC
+
FFFF
@2837
GACC
+
FFFF
@2838
TACC
+
FFFF
@2839
AACC
+
FFFF
@2840
GACC
+
FFFF
@2841
GACC
+
FFFF
@2842
GACC
+
FFFF
@2843
GACC
+
FFFF
@2844
AACC
+
FFFF
@2845
CACC
+
FFFF
@2846
CACC
+
FFFF
@2847
GACC
+
FFFF
@2848
AACC
+
FFFF
@2849
GACC
+
FFFF
@2850
AACC
+
FFFF
@2851
GAGC
+
FFFF
@2852
CACC
+
FFFF
@2853
AACC
+
FFFF
@2854
TACC
+
FFFF
@2855
GACC
+
FFFF
@2856
CACC
+
FFFF
@2857
GACC
+
FFFF
@2858
GACC
+
FFFF
@2859
CACC
+
FFFF
@2860
TACC
+
FFFF
@2861
GACC
+
FFFF
@2862
GAGC
+
FFFF
@2863
CACC
+
FFFF
@2864
CACC
+
FFFF
@2865
GATC
+
FFFF
@2866
AACC
+
FFFF
@2867
GACC
+
FFFF
@2868
CACC
+
FFFF
@2869
TACC
+
FFFF
@2870
GACC
+
FFFF
@2871
GACC
+
FFFF
@2872
GACC
+
FFFF
@2873
GACC
+
FFFF
@2874
AACC
+
FFFF
@2875
AACC
+
FFFF
@2876
CACC
+
FFFF
@2877
AACC
+
FFFF
@2878
CACC
+
FFFF
@2879
TAGC
+
FFFF
@2880
CACC
+
FFFF
@2881
GACC
+
FFFF
@2882
GACC
+
FFFF
@2883
GACC
+
FFFF
@2884
AACC
+
FFFF
@2885
GAAC
+
FFFF
@2886
AACC
+
FFFF
@2887
CACC
+
FFFF
@2888
GAGC
+
FFFF
@2889
GAGC
+
FFFF
@2890
TACC
+
FFFF
@2891
AACC
+
FFFF
@2892
CACC
+
FFFF
@2893
GACC
+
FFFF
@2894
CACC
+
FFFF
@2895
GACC
+
FFFF
@2896
GACC
+
FFFF
@2897
GACC
+
FFFF
@2898
GACC
+
FFFF
@2899
TACC
+
FFFF
@2900
CACC
+
FFFF
@2901
GAGC
+
FFFF
@2902
GACC
+
FFFF
@2903
GACC
+
FFFF
@2904
GATC
+
FFFF
@2905
CACC
+
FFFF
@2906
GATC
+
FFFF
@2907
GAGC
+
FFFF
@2908
GACC
+
FFFF
@2909
AACC
+
FFFF
@2910
GATC
+
FFFF
@2911
AACC
+
FFFF
@2912
GACC
+
FFFF
@2913
GACC
+
FFFF
@2914
AACA
+
FFFF
@2915
GACC
+
FFFF
@2916
AACC
+
FFFF
@2917
AACC
+
FFFF
@2918
GAGC
+
FFFF
@2919
AACC
+
FFFF
@2920
AAGC
+
FFFF
@2921
GACC
+
FFFF
@2922
GACC
+
FFFF
@2923
CACC
+
FFFF
@2924
GACC
+
FFFF
@2925
TACC
+
FFFF
@2926
GACC
+
FFFF
@2927
CACC
+
FFFF
@2928
AACC
+
FFFF
@2929
GACC
+
FFFF
@2930
GACC
+
FFFF
@2931
AACC
+
FFFF
@2932
GACC
+
FFFF
@2933
CACC
+
FFFF
@2934
GACC
+
FFFF
@2935
GACC
+
FFFF
@2936
GACC
+
FFFF
@2937
GAGC
+
FFFF
@2938
GACC
+
FFFF
@2939
GAGC
+
FFFF
@2940
GACC
+
FFFF
@2941
CACC
+
FFFF
@2942
GACC
+
FFFF
@2943
GACC
+
FFFF
@2944
CACC
+
FFFF
@2945
AACC
+
FFFF
@2946
GACC
+
FFFF
@2947
GACC
+
FFFF
@2948
GACC
+
FFFF
@2949
AACC
+
FFFF
@2950
AACC
+
FFFF
@2951
TACC
+
FFFF
@2952
AACC
+
FFFF
@2953
CACC
+
FFFF
@2954
AACC
+
FFFF
@2955
TATC
+
FFFF
@2956
GACC
+
FFFF
@2957
GACC
+
FFFF
@2958
GACC
+
FFFF
@2959
AACC
+
FFFF
@2960
AACC
+
FFFF
@2961
AACC
+
FFFF
@2962
GACC
+
FFFF
@2963
GACC
+
FFFF
@2964
GACC
+
FFFF
@2965
CATC
+
FFFF
@2966
TACC
+
FFFF
@2967
GACC
+
FFFF
@2968
GACC
+
FFFF
@2969
GACC
+
FFFF
@2970
GACC
+
FFFF
@2971
GACC
+
FFFF
@2972
GACC
+
FFFF
@2973
AACA
+
FFFF
@2974
GAGC
+
FFFF
@2975
GACC
+
FFFF
@2976
GATC
+
FFFF
@2977
AACC
+
FFFF
@2978
AACC
+
FFFF
@2979
TACC
+
FFFF
@2980
AACC
+
FFFF
@2981
GACC
+
FFFF
@2982
AACC
+
FFFF
@2983
GACC
+
FFFF
@2984
CACC
+
FFFF
@2985
GAGC
+
FFFF
@2986
TATC
+
FFFF
@2987
AACC
+
FFFF
@2988
AACC
+
FFFF
@2989
AAGC
+
FFFF
@2990
GACC
+
FFFF
@2991
CACC
+
FFFF
@2992
GACC
+
FFFF
@2993
AACC
+
FFFF
@2994
AAGC
+
FFFF
@2995
GACC
+
FFFF
@2996
GACC
+
FFFF
@2997
GACC
+
FFFF
@2998
TACC
+
FFFF
@2999
GACC
+
FFFF
@3000
AACC
+
FFFF
@3001
GATA
+
FFFF
@3002
AAGC
+
FFFF
@3003
AACC
+
FFFF
@3004
GAGC
+
FFFF
@3005
CACC
+
FFFF
@3006
GACC
+
FFFF
@3007
GACC
+
FFFF
@3008
TACC
+
FFFF
@3009
AATC
+
FFFF
@3010
GACC
+
FFFF
@3011
AACC
+
FFFF
@3012
CACA
+
FFFF
@3013
GACC
+
FFFF
@3014
AACC
+
FFFF
@3015
AAGC
+
FFFF
@3016
GACC
+
FFFF
@3017
AACC
+
FFFF
@3018
GATC
+
FFFF
@3019
AACC
+
FFFF
@3020
GACC
+
FFFF
@3021
TACC
+
FFFF
@3022
GACC
+
FFFF
@3023
GACC
+
FFFF
@3024
AACC
+
FFFF
@3025
GAGC
+
FFFF
@3026
GATC
+
FFFF
@3027
GACC
+
FFFF
@3028
GACC
+
FFFF
@3029
GACC
+
FFFF
@3030
GACC
+
FFFF
@3031
AACC
+
FFFF
@3032
AACC
+
FFFF
@3033
CACC
+
FFFF
@3034
GACC
+
FFFF
@3035
GACC
+
FFFF
@3036
AACC
+
FFFF
@3037
GACC
+
FFFF
@3038
AACC
+
FFFF
@3039
GACC
+
FFFF
@3040
CACC
+
FFFF
@3041
GACC
+
FFFF
@3042
TAGC
+
FFFF
@3043
GACC
+
FFFF
@3044
AAGC
+
FFFF
@3045
AAGC
+
FFFF
@3046
CACC
+
FFFF
@3047
GACC
+
FFFF
@3048
GACC
+
FFFF
@3049
CACC
+
FFFF
@3050
AACC
+
FFFF
@3051
AATC
+
FFFF
@3052
TACA
+
FFFF
@3053
GACC
+
FFFF
@3054
TACC
+
FFFF
@3055
GACC
+
FFFF
@3056
GACC
+
FFFF
@3057
GACC
+
FFFF
@3058
AACC
+
FFFF
@3059
GACC
+
FFFF
@3060
GACC
+
FFFF
@3061
CACA
+
FFFF
@3062
GACC
+
FFFF
@3063
AACC
+
FFFF
@3064
GACC
+
FFFF
@3065
TATC
+
FFFF
@3066
TACC
+
FFFF
@3067
GACC
+
FFFF
@3068
GACC
+
FFFF
@3069
GACC
+
FFFF
@3070
TATC
+
FFFF
@3071
GACC
+
FFFF
@3072
AAGA
+
FFFF
@3073
GACC
+
FFFF
@3074
GACC
+
FFFF
@3075
AAGC
+
FFFF
@3076
GACC
+
FFFF
@3077
GACC
+
FFFF
@3078
TACC
+
FFFF
@3079
GAGC
+
FFFF
@3080
AACC
+
FFFF
@3081
GACC
+
FFFF
@3082
AACC
+
FFFF
@3083
AAGC
+
FFFF
@3084
AAGC
+
FFFF
@3085
GACC
+
FFFF
@3086
GACC
+
FFFF
@3087
GACC
+
FFFF
@3088
TAGC
+
FFFF
@3089
AACC
+
FFFF
@3090
GACC
+
FFFF
@3091
GAGA
+
FFFF
@3092
GACC
+
FFFF
@3093
GACC
+
FFFF
@3094
GACC
+
FFFF
@3095
GACC
+
FFFF
@3096
GAGC
+
FFFF
@3097
CACC
+
FFFF
@3098
GACC
+
FFFF
@3099
TAGC
+
FFFF
@3100
CACC
+
FFFF
@3101
CACC
+
FFFF
@3102
TACC
+
FFFF
@3103
AACC
+
FFFF
@3104
AACC
+
FFFF
@3105
CAGC
+
FFFF
@3106
AACC
+
FFFF
@3107
TACC
+
FFFF
@3108
AACC
+
FFFF
@3109
TAGC
+
FFFF
@3110
AAGC
+
FFFF
@3111
GATC
+
FFFF
@3112
GACC
+
FFFF
@3113
CACC
+
FFFF
@3114
AAGC
+
FFFF
@3115
GACC
+
FFFF
@3116
TACC
+
FFFF
@3117
AAGC
+
FFFF
@3118
TACC
+
FFFF
@3119
CACC
+
FFFF
@3120
AACC
+
FFFF
@3121
AACC
+
FFFF
@3122
CACC
+
FFFF
@3123
GACC
+
FFFF
@3124
GACC
+
FFFF
@3125
GACC
+
FFFF
@3126
GAGC
+
FFFF
@3127
AAGC
+
FFFF
@3128
AACC
+
FFFF
@3129
AACC
+
FFFF
@3130
AACC
+
FFFF
@3131
CATC
+
FFFF
@3132
AATC
+
FFFF
@3133
AACC
+
FFFF
@3134
TACC
+
FFFF
@3135
GACC
+
FFFF
@3136
CACC
+
FFFF
@3137
GACC
+
FFFF
@3138
GAGC
+
FFFF
@3139
AACC
+
FFFF
@3140
GACC
+
FFFF
@3141
GACC
+
FFFF
@3142
CACC
+
FFFF
@3143
GAGC
+
FFFF
@3144
AAGC
+
FFFF
@3145
AAGC
+
FFFF
@3146
GACC
+
FFFF
@3147
AACC
+
FFFF
@3148
GACC
+
FFFF
@3149
GACC
+
FFFF
@3150
CACC
+
FFFF
@3151
GAGC
+
FFFF
@3152
GACC
+
FFFF
@3153
GACC
+
FFFF
@3154
AACC
+
FFFF
@3155
TACC
+
FFFF
@3156
GACC
+
FFFF
@3157
CACC
+
FFFF
@3158
AACC
+
FFFF
@3159
CACC
+
FFFF
@3160
AACC
+
FFFF
@3161
AACC
+
FFFF
@3162
AACC
+
FFFF
@3163
GAGC
+
FFFF
@3164
GACC
+
FFFF
@3165
GACC
+
FFFF
@3166
AACC
+
FFFF
@3167
GACC
+
FFFF
@3168
CACC
+
FFFF
@3169
GACC
+
FFFF
@3170
CATC
+
FFFF
@3171
GACC
+
FFFF
@3172
AACC
+
FFFF
@3173
CACC
+
FFFF
@3174
CAGC
+
FFFF
@3175
GACC
+
FFFF
@3176
GACC
+
FFFF
@3177
AACC
+
FFFF
@3178
AACC
+
FFFF
@3179
GACC
+
FFFF
@3180
TACC
+
FFFF
@3181
TAGC
+
FFFF
@3182
GAGC
+
FFFF
@3183
CACC
+
FFFF
@3184
GACC
+
FFFF
@3185
TATC
+
FFFF
@3186
GACC
+
FFFF
@3187
GACC
+
FFFF
@3188
AACC
+
FFFF
@3189
GACC
+
FFFF
@3190
GACC
+
FFFF
@3191
CACC
+
FFFF
@3192
AACC
+
FFFF
@3193
GACC
+
FFFF
@3194
GACC
+
FFFF
@3195
AACC
+
FFFF
@3196
GACC
+
FFFF
@3197
GACC
+
FFFF
@3198
CACC
+
FFFF
@3199
AAGC
+
FFFF
@3200
GACC
+
FFFF
@3201
GAGC
+
FFFF
@3202
GACA
+
FFFF
@3203
AAGC
+
FFFF
@3204
AACC
+
FFFF
@3205
AACC
+
FFFF
@3206
AACC
+
FFFF
@3207
AATC
+
FFFF
@3208
GATC
+
FFFF
@3209
TACC
+
FFFF
@3210
GACC
+
FFFF
@3211
AAGC
+
FFFF
@3212
CACC
+
FFFF
@3213
GACC
+
FFFF
@3214
AACC
+
FFFF
@3215
GAGC
+
FFFF
@3216
GACC
+
FFFF
@3217
GACC
+
FFFF
@3218
GATC
+
FFFF
@3219
GACC
+
FFFF
@3220
CACC
+
FFFF
@3221
GAGA
+
FFFF
@3222
GACC
+
FFFF
@3223
GAGC
+
FFFF
@3224
GACC
+
FFFF
@3225
GACC
+
FFFF
@3226
GACC
+
FFFF
@3227
GACC
+
FFFF
@3228
CAGC
+
FFFF
@3229
CACA
+
FFFF
@3230
AACC
+
FFFF
@3231
GACC
+
FFFF
@3232
GACC
+
FFFF
@3233
TACC
+
FFFF
@3234
AAGC
+
FFFF
@3235
GACC
+
FFFF
@3236
GACC
+
FFFF
@3237
GACC
+
FFFF
@3238
AACC
+
FFFF
@3239
AACC
+
FFFF
@3240
GACC
+
FFFF
@3241
CACA
+
FFFF
@3242
CACC
+
FFFF
@3243
GATC
+
FFFF
@3244
CACC
+
FFFF
@3245
GACC
+
FFFF
@3246
GACC
+
FFFF
@3247
CACC
+
FFFF
@3248
GACC
+
FFFF
@3249
GACC
+
FFFF
@3250
GACC
+
FFFF
@3251
TAGC
+
FFFF
@3252
AACC
+
FFFF
@3253
GAGC
+
FFFF
@3254
TACC
+
FFFF
@3255
AACC
+
FFFF
@3256
GACC
+
FFFF
@3257
GAGC
+
FFFF
@3258
AAGC
+
FFFF
@3259
CACC
+
FFFF
@3260
GACC
+
FFFF
@3261
GACC
+
FFFF
@3262
GACC
+
FFFF
@3263
GACC
+
FFFF
@3264
GACC
+
FFFF
@3265
AACC
+
FFFF
@3266
AACC
+
FFFF
@3267
CACC
+
FFFF
@3268
GACC
+
FFFF
@3269
TAGC
+
FFFF
@3270
CAGC
+
FFFF
@3271
GATC
+
FFFF
@3272
TACC
+
FFFF
@3273
CACC
+
FFFF
@3274
GATC
+
FFFF
@3275
GACC
+
FFFF
@3276
GACC
+
FFFF
@3277
GACC
+
FFFF
@3278
AATC
+
FFFF
@3279
TACC
+
FFFF
@3280
TAGC
+
FFFF
@3281
GACC
+
FFFF
@3282
GACC
+
FFFF
@3283
TACC
+
FFFF
@3284
CACC
+
FFFF
@3285
GACC
+
FFFF
@3286
AACC
+
FFFF
@3287
GACC
+
FFFF
@3288
AACG
+
FFFF
@3289
TACC
+
FFFF
@3290
GACC
+
FFFF
@3291
GACC
+
FFFF
@3292
AACC
+
FFFF
@3293
CAGC
+
FFFF
@3294
GAGC
+
FFFF
@3295
GACC
+
FFFF
@3296
GACC
+
FFFF
@3297
CACC
+
FFFF
@3298
GACC
+
FFFF
@3299
CACC
+
FFFF
@3300
CACC
+
FFFF
@3301
GACC
+
FFFF
@3302
AACC
+
FFFF
@3303
AACC
+
FFFF
@3304
AACC
+
FFFF
@3305
GACC
+
FFFF
@3306
GACC
+
FFFF
@3307
TACC
+
FFFF
@3308
AAGC
+
FFFF
@3309
TATC
+
FFFF
@3310
GACC
+
FFFF
@3311
TACC
+
FFFF
@3312
AATC
+
FFFF
@3313
GACC
+
FFFF
@3314
GACC
+
FFFF
@3315
GACC
+
FFFF
@3316
TACC
+
FFFF
@3317
CACC
+
FFFF
@3318
TACC
+
FFFF
@3319
CACC
+
FFFF
@3320
GATC
+
FFFF
@3321
GACC
+
FFFF
@3322
CACC
+
FFFF
@3323
CACC
+
FFFF
@3324
AACC
+
FFFF
@3325
AACC
+
FFFF
@3326
AACC
+
FFFF
@3327
TACC
+
FFFF
@3328
AACC
+
FFFF
@3329
GACC
+
FFFF
@3330
GACC
+
FFFF
@3331
GAGC
+
FFFF
@3332
GACC
+
FFFF
@3333
CACC
+
FFFF
@3334
AATC
+
FFFF
@3335
GACC
+
FFFF
@3336
AAGC
+
FFFF
@3337
AACC
+
FFFF
@3338
AACC
+
FFFF
@3339
GACC
+
FFFF
@3340
AACC
+
FFFF
@3341
GACC
+
FFFF
@3342
AATC
+
FFFF
@3343
GATC
+
FFFF
@3344
GAGC
+
FFFF
@3345
GAGC
+
FFFF
@3346
AACC
+
FFFF
@3347
AACC
+
FFFF
@3348
GACC
+
FFFF
@3349
AAGC
+
FFFF
@3350
CACC
+
FFFF
@3351
GACC
+
FFFF
@3352
AACC
+
FFFF
@3353
AAGC
+
FFFF
@3354
GACC
+
FFFF
@3355
AACC
+
FFFF
@3356
CACC
+
FFFF
@3357
CACC
+
FFFF
@3358
AAGC
+
FFFF
@3359
AACC
+
FFFF
@3360
AACC
+
FFFF
@3361
CACC
+
FFFF
@3362
GACC
+
FFFF
@3363
AACC
+
FFFF
@3364
GACC
+
FFFF
@3365
CATC
+
FFFF
@3366
GACC
+
FFFF
@3367
AAGC
+
FFFF
@3368
GAGC
+
FFFF
@3369
GACA
+
FFFF
@3370
GACC
+
FFFF
@3371
CACC
+
FFFF
@3372
AAGC
+
FFFF
@3373
GACC
+
FFFF
@3374
GACC
+
FFFF
@3375
CACC
+
FFFF
@3376
CACC
+
FFFF
@3377
AAGC
+
FFFF
@3378
TACC
+
FFFF
@3379
TAGC
+
FFFF
@3380
GATC
+
FFFF
@3381
CAGC
+
FFFF
@3382
GACC
+
FFFF
@3383
AATC
+
FFFF
@3384
TATC
+
FFFF
@3385
AAGC
+
FFFF
@3386
CACC
+
FFFF
@3387
GACC
+
FFFF
@3388
TACC
+
FFFF
@3389
AATC
+
FFFF
@3390
GACC
+
FFFF
@3391
GACC
+
FFFF
@3392
GACC
+
FFFF
@3393
CAGC
+
FFFF
@3394
GAGC
+
FFFF
@3395
CAGC
+
FFFF
@3396
GACC
+
FFFF
@3397
AACC
+
FFFF
@3398
GAGC
+
FFFF
@3399
GACC
+
FFFF
@3400
GACC
+
FFFF
@3401
TACG
+
FFFF
@3402
GACC
+
FFFF
@3403
AACC
+
FFFF
@3404
AACC
+
FFFF
@3405
AACC
+
FFFF
@3406
GACC
+
FFFF
@3407
AACC
+
FFFF
@3408
TACC
+
FFFF
@3409
AACC
+
FFFF
@3410
TACC
+
FFFF
@3411
CACC
+
FFFF
@3412
GACC
+
FFFF
@3413
GACC
+
FFFF
@3414
AACC
+
FFFF
@3415
GACC
+
FFFF
@3416
GACC
+
FFFF
@3417
GACC
+
FFFF
@3418
GACC
+
FFFF
@3419
GACC
+
FFFF
@3420
GACC
+
FFFF
@3421
AAGC
+
FFFF
@3422
AACC
+
FFFF
@3423
GACC
+
FFFF
@3424
CACC
+
FFFF
@3425
GACC
+
FFFF
@3426
CACC
+
FFFF
@3427
AACC
+
FFFF
@3428
GAGC
+
FFFF
@3429
AACC
+
FFFF
@3430
GACG
+
FFFF
@3431
GACC
+
FFFF
@3432
CACC
+
FFFF
@3433
GAGC
+
FFFF
@3434
GATC
+
FFFF
@3435
GACC
+
FFFF
@3436
GACC
+
FFFF
@3437
AAGC
+
FFFF
@3438
GACC
+
FFFF
@3439
CACC
+
FFFF
@3440
AACC
+
FFFF
@3441
AACC
+
FFFF
@3442
GAGC
+
FFFF
@3443
GACC
+
FFFF
@3444
GACC
+
FFFF
@3445
GACC
+
FFFF
@3446
GACC
+
FFFF
@3447
GATC
+
FFFF
@3448
AATC
+
FFFF
@3449
TACC
+
FFFF
@3450
CATC
+
FFFF
@3451
GACC
+
FFFF
@3452
GACC
+
FFFF
@3453
CACA
+
FFFF
@3454
GACC
+
FFFF
@3455
GACC
+
FFFF
@3456
GAGC
+
FFFF
@3457
TACC
+
FFFF
@3458
GACC
+
FFFF
@3459
AACC
+
FFFF
@3460
CAGC
+
FFFF
@3461
GAGC
+
FFFF
@3462
AACC
+
FFFF
@3463
GAGC
+
FFFF
@3464
TACC
+
FFFF
@3465
AACC
+
FFFF
@3466
TAGC
+
FFFF
@3467
CACC
+
FFFF
@3468
GACC
+
FFFF
@3469
GACC
+
FFFF
@3470
GACC
+
FFFF
@3471
GAGC
+
FFFF
@3472
GACC
+
FFFF
@3473
GACC
+
FFFF
@3474
GACC
+
FFFF
@3475
GAGC
+
FFFF
@3476
GACC
+
FFFF
@3477
GACC
+
FFFF
@3478
GACC
+
FFFF
@3479
GACC
+
FFFF
@3480
GATC
+
FFFF
@3481
GACC
+
FFFF
@3482
AAGC
+
FFFF
@3483
GACC
+
FFFF
@3484
AACC
+
FFFF
@3485
GACC
+
FFFF
@3486
GACC
+
FFFF
@3487
GACC
+
FFFF
@3488
AAGC
+
FFFF
@3489
CACA
+
FFFF
@3490
TACC
+
FFFF
@3491
AACC
+
FFFF
@3492
AACC
+
FFFF
@3493
GACC
+
FFFF
@3494
CACC
+
FFFF
@3495
AACC
+
FFFF
@3496
GACC
+
FFFF
@3497
CATC
+
FFFF
@3498
GACC
+
FFFF
@3499
GACC
+
FFFF
@3500
AATC
+
FFFF
@3501
GAGC
+
FFFF
@3502
AACC
+
FFFF
@3503
GACC
+
FFFF
@3504
AACC
+
FFFF
@3505
AACC
+
FFFF
@3506
AAGC
+
FFFF
@3507
AACC
+
FFFF
@3508
AACC
+
FFFF
@3509
GACC
+
FFFF
@3510
GACC
+
FFFF
@3511
GACC
+
FFFF
@3512
GACC
+
FFFF
@3513
AACC
+
FFFF
@3514
AACC
+
FFFF
@3515
CACC
+
FFFF
@3516
GAGC
+
FFFF
@3517
GACC
+
FFFF
@3518
AACC
+
FFFF
@3519
AACC
+
FFFF
@3520
GACC
+
FFFF
@3521
GACC
+
FFFF
@3522
CACC
+
FFFF
@3523
GACC
+
FFFF
@3524
AACC
+
FFFF
@3525
GACC
+
FFFF
@3526
GACC
+
FFFF
@3527
AACC
+
FFFF
@3528
GACC
+
FFFF
@3529
CACC
+
FFFF
@3530
GACC
+
FFFF
@3531
AATC
+
FFFF
@3532
GACC
+
FFFF
@3533
TACC
+
FFFF
@3534
GACC
+
FFFF
@3535
AACC
+
FFFF
@3536
GACC
+
FFFF
@3537
AACC
+
FFFF
@3538
AACC
+
FFFF
@3539
GACC
+
FFFF
@3540
GACC
+
FFFF
@3541
CACC
+
FFFF
@3542
CACC
+
FFFF
@3543
GACC
+
FFFF
@3544
AACC
+
FFFF
@3545
GACC
+
FFFF
@3546
GACC
+
FFFF
@3547
GACC
+
FFFF
@3548
AACC
+
FFFF
@3549
GACC
+
FFFF
@3550
CAGC
+
FFFF
@3551
GACC
+
FFFF
@3552
GACC
+
FFFF
@3553
CACC
+
FFFF
@3554
GAGC
+
FFFF
@3555
AAGC
+
FFFF
@3556
CACC
+
FFFF
@3557
GACA
+
FFFF
@3558
GAGC
+
FFFF
@3559
AACC
+
FFFF
@3560
GACC
+
FFFF
@3561
GAGC
+
FFFF
@3562
AACC
+
FFFF
@3563
GACC
+
FFFF
@3564
CATC
+
FFFF
@3565
AACC
+
FFFF
@3566
AACC
+
FFFF
@3567
AACC
+
FFFF
@3568
GACC
+
FFFF
@3569
GACC
+
FFFF
@3570
AACC
+
FFFF
@3571
TACC
+
FFFF
@3572
AACC
+
FFFF
@3573
TACC
+
FFFF
@3574
AACC
+
FFFF
@3575
AACC
+
FFFF
@3576
CACC
+
FFFF
@3577
GACC
+
FFFF
@3578
GACC
+
FFFF
@3579
AACC
+
FFFF
@3580
AACC
+
FFFF
@3581
GACC
+
FFFF
@3582
GACC
+
FFFF
@3583
GACC
+
FFFF
@3584
GACC
+
FFFF
@3585
AATC
+
FFFF
@3586
GACC
+
FFFF
@3587
TACC
+
FFFF
@3588
GATC
+
FFFF
@3589
AACC
+
FFFF
@3590
CACC
+
FFFF
@3591
AACC
+
FFFF
@3592
TACC
+
FFFF
@3593
CAGC
+
FFFF
@3594
AACC
+
FFFF
@3595
GAGC
+
FFFF
@3596
CACC
+
FFFF
@3597
CAGC
+
FFFF
@3598
GAGC
+
FFFF
@3599
TACC
+
FFFF
@3600
GACC
+
FFFF
@3601
AACC
+
FFFF
@3602
GACC
+
FFFF
@3603
GACC
+
FFFF
@3604
AACC
+
FFFF
@3605
GACC
+
FFFF
@3606
AAGC
+
FFFF
@3607
GAGC
+
FFFF
@3608
TACC
+
FFFF
@3609
CACC
+
FFFF
@3610
AAGC
+
FFFF
@3611
CACC
+
FFFF
@3612
AACC
+
FFFF
@3613
AACC
+
FFFF
@3614
CACC
+
FFFF
@3615
AACC
+
FFFF
@3616
AACC
+
FFFF
@3617
AACC
+
FFFF
@3618
TACC
+
FFFF
@3619
GACC
+
FFFF
@3620
AACC
+
FFFF
@3621
GACC
+
FFFF
@3622
AACC
+
FFFF
@3623
AACC
+
FFFF
@3624
TACC
+
FFFF
@3625
CACC
+
FFFF
@3626
GACC
+
FFFF
@3627
AACC
+
FFFF
@3628
GACC
+
FFFF
@3629
AACC
+
FFFF
@3630
AACC
+
FFFF
@3631
GAGC
+
FFFF
@3632
GACC
+
FFFF
@3633
AACC
+
FFFF
@3634
GAGC
+
FFFF
@3635
AACC
+
FFFF
@3636
AACC
+
FFFF
@3637
TACC
+
FFFF
@3638
AACC
+
FFFF
@3639
AATC
+
FFFF
@3640
GACC
+
FFFF
@3641
AACC
+
FFFF
@3642
AAGA
+
FFFF
@3643
GAGC
+
FFFF
@3644
GACC
+
FFFF
@3645
AACC
+
FFFF
@3646
GACC
+
FFFF
@3647
GACC
+
FFFF
@3648
AACC
+
FFFF
@3649
GACC
+
FFFF
@3650
GACC
+
FFFF
@3651
AACC
+
FFFF
@3652
GACC
+
FFFF
@3653
GACC
+
FFFF
@3654
GACC
+
FFFF
@3655
AACC
+
FFFF
@3656
GACC
+
FFFF
@3657
GACC
+
FFFF
@3658
GACC
+
FFFF
@3659
GACC
+
FFFF
@3660
GACC
+
FFFF
@3661
GACC
+
FFFF
@3662
GAGC
+
FFFF
@3663
GACC
+
FFFF
@3664
AACC
+
FFFF
@3665
AACC
+
FFFF
@3666
CACC
+
FFFF
@3667
GACC
+
FFFF
@3668
GACC
+
FFFF
@3669
GACC
+
FFFF
@3670
GACC
+
FFFF
@3671
AACC
+
FFFF
@3672
GACC
+
FFFF
@3673
GACC
+
FFFF
@3674
GACC
+
FFFF
@3675
AACC
+
FFFF
@3676
TACC
+
FFFF
@3677
AACC
+
FFFF
@3678
AACC
+
FFFF
@3679
CAGC
+
FFFF
@3680
AACG
+
FFFF
@3681
GACC
+
FFFF
@3682
GACC
+
FFFF
@3683
AACC
+
FFFF
@3684
TACC
+
FFFF
@3685
GACC
+
FFFF
@3686
GACC
+
FFFF
@3687
TACC
+
FFFF
@3688
GACC
+
FFFF
@3689
GACC
+
FFFF
@3690
CACC
+
FFFF
@3691
GACC
+
FFFF
@3692
GACC
+
FFFF
@3693
GATC
+
FFFF
@3694
AATC
+
FFFF
@3695
CACC
+
FFFF
@3696
GACC
+
FFFF
@3697
CACC
+
FFFF
@3698
GACC
+
FFFF
@3699
CACC
+
FFFF
@3700
AACC
+
FFFF
@3701
TACC
+
FFFF
@3702
TACC
+
FFFF
@3703
GACC
+
FFFF
@3704
TACC
+
FFFF
@3705
AACC
+
FFFF
@3706
GATC
+
FFFF
@3707
AACC
+
FFFF
@3708
AAGC
+
FFFF
@3709
CACC
+
FFFF
@3710
GATG
+
FFFF
@3711
GACC
+
FFFF
@3712
GACC
+
FFFF
@3713
CAAC
+
FFFF
@3714
GACC
+
FFFF
@3715
GACC
+
FFFF
@3716
GACC
+
FFFF
@3717
AAGC
+
FFFF
@3718
GACC
+
FFFF
@3719
GAGC
+
FFFF
@3720
AACC
+
FFFF
@3721
GACC
+
FFFF
@3722
GAGC
+
FFFF
@3723
GACC
+
FFFF
@3724
AACC
+
FFFF
@3725
GAGC
+
FFFF
@3726
GACC
+
FFFF
@3727
GACC
+
FFFF
@3728
AACC
+
FFFF
@3729
AACC
+
FFFF
@3730
GACC
+
FFFF
@3731
AAGC
+
FFFF
@3732
GACC
+
FFFF
@3733
GACC
+
FFFF
@3734
AACC
+
FFFF
@3735
AACC
+
FFFF
@3736
CACC
+
FFFF
@3737
TACC
+
FFFF
@3738
AACC
+
FFFF
@3739
GACC
+
FFFF
@3740
GACC
+
FFFF
@3741
CACC
+
FFFF
@3742
GACC
+
FFFF
@3743
AACC
+
FFFF
@3744
CACC
+
FFFF
@3745
GACC
+
FFFF
@3746
AACC
+
FFFF
@3747
GACC
+
FFFF
@3748
GACC
+
FFFF
@3749
AACC
+
FFFF
@3750
AACC
+
FFFF
@3751
TACC
+
FFFF
@3752
AACC
+
FFFF
@3753
TACC
+
FFFF
@3754
GACC
+
FFFF
@3755
AACC
+
FFFF
@3756
GACC
+
FFFF
@3757
AAGC
+
FFFF
@3758
GACC
+
FFFF
@3759
GATC
+
FFFF
@3760
GACC
+
FFFF
@3761
CACC
+
FFFF
@3762
GACC
+
FFFF
@3763
GATC
+
FFFF
@3764
CACC
+
FFFF
@3765
AACC
+
FFFF
@3766
GACC
+
FFFF
@3767
AACC
+
FFFF
@3768
GATC
+
FFFF
@3769
GACC
+
FFFF
@3770
GACC
+
FFFF
@3771
GACC
+
FFFF
@3772
GACC
+
FFFF
@3773
AAGC
+
FFFF
@3774
TACC
+
FFFF
@3775
GACC
+
FFFF
@3776
TACC
+
FFFF
@3777
AAGC
+
FFFF
@3778
GACC
+
FFFF
@3779
CACC
+
FFFF
@3780
GAGC
+
FFFF
@3781
CACC
+
FFFF
@3782
AACC
+
FFFF
@3783
GACC
+
FFFF
@3784
TACC
+
FFFF
@3785
CACC
+
FFFF
@3786
GACC
+
FFFF
@3787
AACC
+
FFFF
@3788
AACC
+
FFFF
@3789
GACC
+
FFFF
@3790
CACC
+
FFFF
@3791
AACC
+
FFFF
@3792
GACC
+
FFFF
@3793
AACC
+
FFFF
@3794
CACC
+
FFFF
@3795
AAGC
+
FFFF
@3796
GACC
+
FFFF
@3797
GACC
+
FFFF
@3798
CACC
+
FFFF
@3799
GACC
+
FFFF
@3800
GACC
+
FFFF
@3801
AACC
+
FFFF
@3802
AACC
+
FFFF
@3803
CACC
+
FFFF
@3804
CACC
+
FFFF
@3805
AACC
+
FFFF
@3806
AACC
+
FFFF
@3807
GACC
+
FFFF
@3808
GACC
+
FFFF
@3809
GAGC
+
FFFF
@3810
GACC
+
FFFF
@3811
CACC
+
FFFF
@3812
GACC
+
FFFF
@3813
AACC
+
FFFF
@3814
GACC
+
FFFF
@3815
AACC
+
FFFF
@3816
TACC
+
FFFF
@3817
CACC
+
FFFF
@3818
GACC
+
FFFF
@3819
GACC
+
FFFF
@3820
CACC
+
FFFF
@3821
AACC
+
FFFF
@3822
AACC
+
FFFF
@3823
AACC
+
FFFF
@3824
GAGC
+
FFFF
@3825
AATC
+
FFFF
@3826
GACC
+
FFFF
@3827
TACC
+
FFFF
@3828
GAGC
+
FFFF
@3829
CACC
+
FFFF
@3830
GACC
+
FFFF
@3831
GACC
+
FFFF
@3832
GAAC
+
FFFF
@3833
GATC
+
FFFF
@3834
GAGC
+
FFFF
@3835
TACC
+
FFFF
@3836
AACC
+
FFFF
@3837
AACC
+
FFFF
@3838
GATC
+
FFFF
@3839
AACC
+
FFFF
@3840
AACC
+
FFFF
@3841
GACC
+
FFFF
@3842
GAGC
+
FFFF
@3843
AAGC
+
FFFF
@3844
AACC
+
FFFF
@3845
AACC
+
FFFF
@3846
AAGC
+
FFFF
@3847
GACC
+
FFFF
@3848
GACC
+
FFFF
@3849
GACC
+
FFFF
@3850
GACA
+
FFFF
@3851
GACC
+
FFFF
@3852
CACC
+
FFFF
@3853
GACC
+
FFFF
@3854
TAGC
+
FFFF
@3855
CAGC
+
FFFF
@3856
GAGC
+
FFFF
@3857
GACC
+
FFFF
@3858
GACC
+
FFFF
@3859
GACC
+
FFFF
@3860
CACC
+
FFFF
@3861
GACG
+
FFFF
@3862
GAGC
+
FFFF
@3863
GAGA
+
FFFF
@3864
AACC
+
FFFF
@3865
CACC
+
FFFF
@3866
GACC
+
FFFF
@3867
GACC
+
FFFF
@3868
GACC
+
FFFF
@3869
GACC
+
FFFF
@3870
AACC
+
FFFF
@3871
GAGC
+
FFFF
@3872
TACC
+
FFFF
@3873
GACC
+
FFFF
@3874
AAGC
+
FFFF
@3875
GATC
+
FFFF
@3876
AACC
+
FFFF
@3877
GACC
+
FFFF
@3878
GACC
+
FFFF
@3879
GACC
+
FFFF
@3880
GACC
+
FFFF
@3881
CACC
+
FFFF
@3882
GACC
+
FFFF
@3883
GACC
+
FFFF
@3884
TAGC
+
FFFF
@3885
AAGC
+
FFFF
@3886
GACC
+
FFFF
@3887
GAGC
+
FFFF
@3888
GACC
+
FFFF
@3889
GACC
+
FFFF
@3890
AACC
+
FFFF
@3891
AATC
+
FFFF
@3892
AAGC
+
FFFF
@3893
GACC
+
FFFF
@3894
AACC
+
FFFF
@3895
GACC
+
FFFF
@3896
AATC
+
FFFF
@3897
GACC
+
FFFF
@3898
AAGC
+
FFFF
@3899
GACC
+
FFFF
@3900
GACC
+
FFFF
@3901
AACC
+
FFFF
@3902
GACC
+
FFFF
@3903
GACC
+
FFFF
@3904
GACC
+
FFFF
@3905
GACC
+
FFFF
@3906
TACC
+
FFFF
@3907
GAGC
+
FFFF
@3908
GACC
+
FFFF
@3909
GAAC
+
FFFF
@3910
AACC
+
FFFF
@3911
CACC
+
FFFF
@3912
GAGC
+
FFFF
@3913
AACC
+
FFFF
@3914
GACC
+
FFFF
@3915
GATC
+
FFFF
@3916
TACC
+
FFFF
@3917
AACC
+
FFFF
@3918
GACC
+
FFFF
@3919
CACC
+
FFFF
@3920
GAGC
+
FFFF
@3921
AACC
+
FFFF
@3922
AACC
+
FFFF
@3923
AACC
+
FFFF
@3924
CACC
+
FFFF
@3925
AACC
+
FFFF
@3926
AACC
+
FFFF
@3927
AACC
+
FFFF
@3928
CACC
+
FFFF
@3929
GATC
+
FFFF
@3930
CACC
+
FFFF
@3931
GACC
+
FFFF
@3932
AACC
+
FFFF
@3933
AACC
+
FFFF
@3934
GACC
+
FFFF
@3935
GACC
+
FFFF
@3936
GAGC
+
FFFF
@3937
GACC
+
FFFF
@3938
AACC
+
FFFF
@3939
GACC
+
FFFF
@3940
CACC
+
FFFF
@3941
GACC
+
FFFF
@3942
AACC
+
FFFF
@3943
GACC
+
FFFF
@3944
AACC
+
FFFF
@3945
AACC
+
FFFF
@3946
GACC
+
FFFF
@3947
AACC
+
FFFF
@3948
GACC
+
FFFF
@3949
GATC
+
FFFF
@3950
AACC
+
FFFF
@3951
AACC
+
FFFF
@3952
GACC
+
FFFF
@3953
GACC
+
FFFF
@3954
GACC
+
FFFF
@3955
GACC
+
FFFF
@3956
AACC
+
FFFF
@3957
GACC
+
FFFF
@3958
GACC
+
FFFF
@3959
AACA
+
FFFF
@3960
GAGC
+
FFFF
@3961
AATC
+
FFFF
@3962
GACC
+
FFFF
@3963
CAGC
+
FFFF
@3964
GACC
+
FFFF
@3965
GACC
+
FFFF
@3966
GACC
+
FFFF
@3967
CACC
+
FFFF
@3968
TAGC
+
FFFF
@3969
CACC
+
FFFF
@3970
GACC
+
FFFF
@3971
TACC
+
FFFF
@3972
GACC
+
FFFF
@3973
GACC
+
FFFF
@3974
GACC
+
FFFF
@3975
AAGC
+
FFFF
@3976
GACC
+
FFFF
@3977
AACC
+
FFFF
@3978
AACC
+
FFFF
@3979
TACC
+
FFFF
@3980
GACC
+
FFFF
@3981
GAGC
+
FFFF
@3982
AAGC
+
FFFF
@3983
AACC
+
FFFF
@3984
AAGC
+
FFFF
@3985
CACC
+
FFFF
@3986
CACC
+
FFFF
@3987
GACC
+
FFFF
@3988
GACC
+
FFFF
@3989
GACC
+
FFFF
@3990
GACC
+
FFFF
@3991
TATC
+
FFFF
@3992
GACC
+
FFFF
@3993
CACC
+
FFFF
@3994
CACC
+
FFFF
@3995
AACC
+
FFFF
@3996
GACC
+
FFFF
@3997
CACC
+
FFFF
@3998
TACC
+
FFFF
@3999
GACC
+
FFFF
@4000
CACC
+
FFFF
@4001
AACC
+
FFFF
@4002
TACC
+
FFFF
@4003
GACC
+
FFFF
@4004
GACC
+
FFFF
@4005
GACC
+
FFFF
@4006
AACC
+
FFFF
@4007
TACC
+
FFFF
@4008
GACC
+
FFFF
@4009
GAGC
+
FFFF
@4010
TAGC
+
FFFF
@4011
GACC
+
FFFF
@4012
GACC
+
FFFF
@4013
GACC
+
FFFF
@4014
TACC
+
FFFF
@4015
AACC
+
FFFF
@4016
CACC
+
FFFF
@4017
GACC
+
FFFF
@4018
AACC
+
FFFF
@4019
CACC
+
FFFF
@4020
TACC
+
FFFF
@4021
GACC
+
FFFF
@4022
AACC
+
FFFF
@4023
GACC
+
FFFF
@4024
AACC
+
FFFF
@4025
AACC
+
FFFF
@4026
CACC
+
FFFF
@4027
AACC
+
FFFF
@4028
GAGC
+
FFFF
@4029
AACC
+
FFFF
@4030
GACC
+
FFFF
@4031
GACC
+
FFFF
@4032
AAGC
+
FFFF
@4033
GACC
+
FFFF
@4034
AACC
+
FFFF
@4035
AAGC
+
FFFF
@4036
TACA
+
FFFF
@4037
GACC
+
FFFF
@4038
GACC
+
FFFF
@4039
GACA
+
FFFF
@4040
CAGC
+
FFFF
@4041
GACA
+
FFFF
@4042
GACC
+
FFFF
@4043
TACC
+
FFFF
@4044
AAGC
+
FFFF
@4045
GACC
+
FFFF
@4046
AATC
+
FFFF
@4047
GATC
+
FFFF
@4048
AACC
+
FFFF
@4049
GACC
+
FFFF
@4050
AACC
+
FFFF
@4051
CACC
+
FFFF
@4052
GACC
+
FFFF
@4053
AACC
+
FFFF
@4054
AACC
+
FFFF
@4055
AACC
+
FFFF
@4056
CATC
+
FFFF
@4057
AACC
+
FFFF
@4058
AAGC
+
FFFF
@4059
AACC
+
FFFF
@4060
GACC
+
FFFF
@4061
CACC
+
FFFF
@4062
AACC
+
FFFF
@4063
GACC
+
FFFF
@4064
AAGC
+
FFFF
@4065
AACC
+
FFFF
@4066
GACC
+
FFFF
@4067
GACC
+
FFFF
@4068
AACC
+
FFFF
@4069
CACC
+
FFFF
@4070
GATC
+
FFFF
@4071
CATC
+
FFFF
@4072
GACC
+
FFFF
@4073
TACC
+
FFFF
@4074
GAGC
+
FFFF
@4075
GAGC
+
FFFF
@4076
GACC
+
FFFF
@4077
AACC
+
FFFF
@4078
GACC
+
FFFF
@4079
GACC
+
FFFF
@4080
CACC
+
FFFF
@4081
TACC
+
FFFF
@4082
GACC
+
FFFF
@4083
GACC
+
FFFF
@4084
AACC
+
FFFF
@4085
AACC
+
FFFF
@4086
AACC
+
FFFF
@4087
GACC
+
FFFF
@4088
GACC
+
FFFF
@4089
CACC
+
FFFF
@4090
AACC
+
FFFF
@4091
GAGC
+
FFFF
@4092
GACC
+
FFFF
@4093
GACC
+
FFFF
@4094
GACC
+
FFFF
@4095
GACC
+
FFFF
@4096
AACC
+
FFFF
@4097
GACC
+
FFFF
@4098
AACC
+
FFFF
@4099
CACC
+
FFFF
@4100
AAGC
+
FFFF
@4101
GACC
+
FFFF
@4102
AACC
+
FFFF
@4103
GACC
+
FFFF
@4104
GACC
+
FFFF
@4105
GACC
+
FFFF
@4106
CACC
+
FFFF
@4107
GACC
+
FFFF
@4108
AAGC
+
FFFF
@4109
GACC
+
FFFF
@4110
AATC
+
FFFF
@4111
GACC
+
FFFF
@4112
GACC
+
FFFF
@4113
GACC
+
FFFF
@4114
GAGC
+
FFFF
@4115
GACC
+
FFFF
@4116
GACC
+
FFFF
@4117
GACC
+
FFFF
@4118
TACC
+
FFFF
@4119
TAGC
+
FFFF
@4120
TACC
+
FFFF
@4121
CACC
+
FFFF
@4122
CACC
+
FFFF
@4123
AACC
+
FFFF
@4124
CACC
+
FFFF
@4125
GACC
+
FFFF
@4126
GACC
+
FFFF
@4127
GACC
+
FFFF
@4128
GACC
+
FFFF
@4129
GACC
+
FFFF
@4130
TACC
+
FFFF
@4131
AACC
+
FFFF
@4132
AATC
+
FFFF
@4133
CACA
+
FFFF
@4134
GACC
+
FFFF
@4135
GACC
+
FFFF
@4136
TACC
+
FFFF
@4137
TACC
+
FFFF
@4138
GACC
+
FFFF
@4139
AAGC
+
FFFF
@4140
AACC
+
FFFF
@4141
GACC
+
FFFF
@4142
GAGC
+
FFFF
@4143
AACC
+
FFFF
@4144
AATC
+
FFFF
@4145
GAGC
+
FFFF
@4146
TACC
+
FFFF
@4147
GACA
+
FFFF
@4148
CACC
+
FFFF
@4149
AACC
+
FFFF
@4150
CACC
+
FFFF
@4151
GACC
+
FFFF
@4152
GACC
+
FFFF
@4153
CACC
+
FFFF
@4154
GACC
+
FFFF
@4155
GAGC
+
FFFF
@4156
GACC
+
FFFF
@4157
AACC
+
FFFF
@4158
AACC
+
FFFF
@4159
CATC
+
FFFF
@4160
AACA
+
FFFF
@4161
TACC
+
FFFF
@4162
GACC
+
FFFF
@4163
AACC
+
FFFF
@4164
AATC
+
FFFF
@4165
GACC
+
FFFF
@4166
GACC
+
FFFF
@4167
CACC
+
FFFF
@4168
GACC
+
FFFF
@4169
GATC
+
FFFF
@4170
GACC
+
FFFF
@4171
CACC
+
FFFF
@4172
GACC
+
FFFF
@4173
GACC
+
FFFF
@4174
GATC
+
FFFF
@4175
AACC
+
FFFF
@4176
TACC
+
FFFF
@4177
CACC
+
FFFF
@4178
CACC
+
FFFF
@4179
CACC
+
FFFF
@4180
AACC
+
FFFF
@4181
GACC
+
FFFF
@4182
CACC
+
FFFF
@4183
GACC
+
FFFF
@4184
CACC
+
FFFF
@4185
GACC
+
FFFF
@4186
GAGC
+
FFFF
@4187
AACC
+
FFFF
@4188
GACC
+
FFFF
@4189
GACC
+
FFFF
@4190
GACC
+
FFFF
@4191
AATC
+
FFFF
@4192
AACC
+
FFFF
@4193
GACC
+
FFFF
@4194
GACC
+
FFFF
@4195
AACC
+
FFFF
@4196
CACC
+
FFFF
@4197
AATC
+
FFFF
@4198
CATA
+
FFFF
@4199
GACC
+
FFFF
@4200
GATC
+
FFFF
@4201
GACC
+
FFFF
@4202
GACC
+
FFFF
@4203
AACC
+
FFFF
@4204
GACC
+
FFFF
@4205
GACC
+
FFFF
@4206
AACC
+
FFFF
@4207
AACC
+
FFFF
@4208
GACC
+
FFFF
@4209
GACC
+
FFFF
@4210
GACC
+
FFFF
@4211
AACC
+
FFFF
@4212
GACC
+
FFFF
@4213
AACC
+
FFFF
@4214
AACC
+
FFFF
@4215
GAGC
+
FFFF
@4216
AACC
+
FFFF
@4217
CACC
+
FFFF
@4218
GACC
+
FFFF
@4219
GAGC
+
FFFF
@4220
GAGC
+
FFFF
@4221
GACC
+
FFFF
@4222
AACC
+
FFFF
@4223
AACA
+
FFFF
@4224
GACC
+
FFFF
@4225
GAAC
+
FFFF
@4226
GAGC
+
FFFF
@4227
GACC
+
FFFF
@4228
GAGC
+
FFFF
@4229
GACC
+
FFFF
@4230
GACC
+
FFFF
@4231
TAGC
+
FFFF
@4232
AAGC
+
FFFF
@4233
GACC
+
FFFF
@4234
TACC
+
FFFF
@4235
CACC
+
FFFF
@4236
CACC
+
FFFF
@4237
AACC
+
FFFF
@4238
GACC
+
FFFF
@4239
AACC
+
FFFF
@4240
GACC
+
FFFF
@4241
GACC
+
FFFF
@4242
CACC
+
FFFF
@4243
CAGC
+
FFFF
@4244
GACC
+
FFFF
@4245
AACC
+
FFFF
@4246
CATC
+
FFFF
@4247
GAGC
+
FFFF
@4248
GAGC
+
FFFF
@4249
AACC
+
FFFF
@4250
CACC
+
FFFF
@4251
GAGC
+
FFFF
@4252
GACC
+
FFFF
@4253
CACC
+
FFFF
@4254
GACC
+
FFFF
@4255
GACC
+
FFFF
@4256
TAGC
+
FFFF
@4257
GAGA
+
FFFF
@4258
GACC
+
FFFF
@4259
CACC
+
FFFF
@4260
GAGC
+
FFFF
@4261
CACC
+
FFFF
@4262
GACC
+
FFFF
@4263
GACC
+
FFFF
@4264
GACC
+
FFFF
@4265
GACC
+
FFFF
@4266
GACC
+
FFFF
@4267
GAAC
+
FFFF
@4268
GACC
+
FFFF
@4269
AACC
+
FFFF
@4270
CACC
+
FFFF
@4271
GACC
+
FFFF
@4272
GACC
+
FFFF
@4273
TACC
+
FFFF
@4274
GACC
+
FFFF
@4275
GAGC
+
FFFF
@4276
TACC
+
FFFF
@4277
GACC
+
FFFF
@4278
GAGC
+
FFFF
@4279
AATC
+
FFFF
@4280
AACC
+
FFFF
@4281
GACC
+
FFFF
@4282
TAGC
+
FFFF
@4283
CACC
+
FFFF
@4284
GACC
+
FFFF
@4285
GACC
+
FFFF
@4286
GACC
+
FFFF
@4287
CACC
+
FFFF
@4288
GATC
+
FFFF
@4289
GACC
+
FFFF
@4290
GAGC
+
FFFF
@4291
GACC
+
FFFF
@4292
TACC
+
FFFF
@4293
GACC
+
FFFF
@4294
AACC
+
FFFF
@4295
AATC
+
FFFF
@4296
GAGC
+
FFFF
@4297
AACC
+
FFFF
@4298
AACC
+
FFFF
@4299
GACC
+
FFFF
@4300
GACC
+
FFFF
@4301
GACC
+
FFFF
@4302
AATA
+
FFFF
@4303
GACC
+
FFFF
@4304
AAGC
+
FFFF
@4305
AACC
+
FFFF
@4306
GACC
+
FFFF
@4307
AACC
+
FFFF
@4308
GACC
+
FFFF
@4309
TACC
+
FFFF
@4310
AACC
+
FFFF
@4311
CACC
+
FFFF
@4312
GACC
+
FFFF
@4313
TACC
+
FFFF
@4314
TACC
+
FFFF
@4315
AACC
+
FFFF
@4316
GACC
+
FFFF
@4317
AACC
+
FFFF
@4318
AACC
+
FFFF
@4319
GACC
+
FFFF
@4320
GACC
+
FFFF
@4321
GACC
+
FFFF
@4322
GACC
+
FFFF
@4323
AACC
+
FFFF
@4324
GAGC
+
FFFF
@4325
GACC
+
FFFF
@4326
AAGC
+
FFFF
@4327
AACC
+
FFFF
@4328
GACA
+
FFFF
@4329
CACC
+
FFFF
@4330
TACC
+
FFFF
@4331
TACC
+
FFFF
@4332
TACC
+
FFFF
@4333
AAGC
+
FFFF
@4334
AACC
+
FFFF
@4335
GACC
+
FFFF
@4336
GACC
+
FFFF
@4337
CACC
+
FFFF
@4338
GACC
+
FFFF
@4339
GAGC
+
FFFF
@4340
GACC
+
FFFF
@4341
GACC
+
FFFF
@4342
GACC
+
FFFF
@4343
GACC
+
FFFF
@4344
AACC
+
FFFF
@4345
AACC
+
FFFF
@4346
AACC
+
FFFF
@4347
TACC
+
FFFF
@4348
GACC
+
FFFF
@4349
TAGC
+
FFFF
@4350
GACA
+
FFFF
@4351
GACC
+
FFFF
@4352
GACC
+
FFFF
@4353
GACC
+
FFFF
@4354
GACC
+
FFFF
@4355
AACC
+
FFFF
@4356
GACC
+
FFFF
@4357
GACC
+
FFFF
@4358
CACC
+
FFFF
@4359
TACC
+
FFFF
@4360
GACC
+
FFFF
@4361
GACC
+
FFFF
@4362
GAGC
+
FFFF
@4363
AACC
+
FFFF
@4364
GACC
+
FFFF
@4365
AACC
+
FFFF
@4366
AACC
+
FFFF
@4367
CAGC
+
FFFF
@4368
GACC
+
FFFF
@4369
GACC
+
FFFF
@4370
GACC
+
FFFF
@4371
TACC
+
FFFF
@4372
GACC
+
FFFF
@4373
AACC
+
FFFF
@4374
AACC
+
FFFF
@4375
GACC
+
FFFF
@4376
AACC
+
FFFF
@4377
CACC
+
FFFF
@4378
AACC
+
FFFF
@4379
AATC
+
FFFF
@4380
CAGC
+
FFFF
@4381
GAGC
+
FFFF
@4382
CACC
+
FFFF
@4383
GACC
+
FFFF
@4384
CAGC
+
FFFF
@4385
GAGC
+
FFFF
@4386
AACC
+
FFFF
@4387
AAGC
+
FFFF
@4388
CACC
+
FFFF
@4389
CACC
+
FFFF
@4390
AACC
+
FFFF
@4391
AACC
+
FFFF
@4392
GATC
+
FFFF
@4393
GACC
+
FFFF
@4394
CACC
+
FFFF
@4395
AACC
+
FFFF
@4396
GACC
+
FFFF
@4397
GACC
+
FFFF
@4398
GACC
+
FFFF
@4399
GACC
+
FFFF
@4400
GACC
+
FFFF
@4401
CAGC
+
FFFF
@4402
GATC
+
FFFF
@4403
AACC
+
FFFF
@4404
GACC
+
FFFF
@4405
GATC
+
FFFF
@4406
CACC
+
FFFF
@4407
GAGC
+
FFFF
@4408
GACC
+
FFFF
@4409
AACC
+
FFFF
@4410
GACC
+
FFFF
@4411
GACC
+
FFFF
@4412
GACC
+
FFFF
@4413
CAGC
+
FFFF
@4414
AACC
+
FFFF
@4415
CACC
+
FFFF
@4416
GACC
+
FFFF
@4417
AACC
+
FFFF
@4418
GAGC
+
FFFF
@4419
GAGC
+
FFFF
@4420
GACC
+
FFFF
@4421
GACC
+
FFFF
@4422
TACC
+
FFFF
@4423
AACC
+
FFFF
@4424
TACC
+
FFFF
@4425
GACC
+
FFFF
@4426
AACC
+
FFFF
@4427
TACG
+
FFFF
@4428
AACC
+
FFFF
@4429
GACC
+
FFFF
@4430
GACC
+
FFFF
@4431
GACC
+
FFFF
@4432
GATC
+
FFFF
@4433
AACC
+
FFFF
@4434
GATC
+
FFFF
@4435
AACC
+
FFFF
@4436
CACC
+
FFFF
@4437
AACC
+
FFFF
@4438
GATC
+
FFFF
@4439
GACC
+
FFFF
@4440
CACC
+
FFFF
@4441
GACC
+
FFFF
@4442
AACC
+
FFFF
@4443
GACC
+
FFFF
@4444
AACC
+
FFFF
@4445
AACC
+
FFFF
@4446
GACC
+
FFFF
@4447
GACC
+
FFFF
@4448
AACC
+
FFFF
@4449
AACC
+
FFFF
@4450
TACA
+
FFFF
@4451
TATC
+
FFFF
@4452
GACC
+
FFFF
@4453
GACC
+
FFFF
@4454
GACC
+
FFFF
@4455
AACC
+
FFFF
@4456
GACC
+
FFFF
@4457
GACC
+
FFFF
@4458
GATC
+
FFFF
@4459
AACC
+
FFFF
@4460
AACC
+
FFFF
@4461
GATC
+
FFFF
@4462
TACC
+
FFFF
@4463
GACC
+
FFFF
@4464
AACC
+
FFFF
@4465
GACC
+
FFFF
@4466
GACC
+
FFFF
@4467
GACC
+
FFFF
@4468
GACC
+
FFFF
@4469
GATC
+
FFFF
@4470
GACC
+
FFFF
@4471
GACC
+
FFFF
@4472
GAGC
+
FFFF
@4473
GACC
+
FFFF
@4474
GACC
+
FFFF
@4475
GACC
+
FFFF
@4476
GACC
+
FFFF
@4477
AACC
+
FFFF
@4478
GATC
+
FFFF
@4479
AACC
+
FFFF
@4480
AACC
+
FFFF
@4481
CACC
+
FFFF
@4482
AACC
+
FFFF
@4483
AAGC
+
FFFF
@4484
AACC
+
FFFF
@4485
GAGC
+
FFFF
@4486
GACC
+
FFFF
@4487
CACC
+
FFFF
@4488
GAGC
+
FFFF
@4489
GACC
+
FFFF
@4490
AACC
+
FFFF
@4491
GACC
+
FFFF
@4492
GAGC
+
FFFF
@4493
GACC
+
FFFF
@4494
GACC
+
FFFF
@4495
AAGC
+
FFFF
@4496
GACC
+
FFFF
@4497
GAGC
+
FFFF
@4498
GACC
+
FFFF
@4499
GACC
+
FFFF
@4500
AACC
+
FFFF
@4501
GACC
+
FFFF
@4502
GACC
+
FFFF
@4503
GACC
+
FFFF
@4504
GAGC
+
FFFF
@4505
CACC
+
FFFF
@4506
GACA
+
FFFF
@4507
AACC
+
FFFF
@4508
GAGC
+
FFFF
@4509
AAGC
+
FFFF
@4510
AACC
+
FFFF
@4511
GACA
+
FFFF
@4512
CACC
+
FFFF
@4513
GACC
+
FFFF
@4514
AACC
+
FFFF
@4515
TAAC
+
FFFF
@4516
GACA
+
FFFF
@4517
GACC
+
FFFF
@4518
AAGC
+
FFFF
@4519
GACC
+
FFFF
@4520
AACC
+
FFFF
@4521
GACC
+
FFFF
@4522
TACC
+
FFFF
@4523
AACC
+
FFFF
@4524
AACC
+
FFFF
@4525
TACC
+
FFFF
@4526
GACC
+
FFFF
@4527
AAGC
+
FFFF
@4528
AACC
+
FFFF
@4529
GACC
+
FFFF
@4530
GACC
+
FFFF
@4531
AACC
+
FFFF
@4532
GACC
+
FFFF
@4533
GACC
+
FFFF
@4534
AACC
+
FFFF
@4535
AACC
+
FFFF
@4536
AACC
+
FFFF
@4537
GATC
+
FFFF
@4538
AACC
+
FFFF
@4539
CACC
+
FFFF
@4540
GACC
+
FFFF
@4541
GACC
+
FFFF
@4542
GAGC
+
FFFF
@4543
GAGC
+
FFFF
@4544
GACC
+
FFFF
@4545
GACC
+
FFFF
@4546
CAGC
+
FFFF
@4547
CACC
+
FFFF
@4548
GACC
+
FFFF
@4549
GACC
+
FFFF
@4550
GACC
+
FFFF
@4551
GACA
+
FFFF
@4552
AACC
+
FFFF
@4553
CATC
+
FFFF
@4554
AAGC
+
FFFF
@4555
GAGC
+
FFFF
@4556
AACC
+
FFFF
@4557
GACC
+
FFFF
@4558
CACC
+
FFFF
@4559
CAAC
+
FFFF
@4560
GACC
+
FFFF
@4561
GACC
+
FFFF
@4562
AACC
+
FFFF
@4563
CACC
+
FFFF
@4564
TACC
+
FFFF
@4565
AACC
+
FFFF
@4566
GACC
+
FFFF
@4567
CACC
+
FFFF
@4568
GACC
+
FFFF
@4569
AACC
+
FFFF
@4570
GACC
+
FFFF
@4571
AACC
+
FFFF
@4572
GACC
+
FFFF
@4573
CACC
+
FFFF
@4574
GACC
+
FFFF
@4575
CACC
+
FFFF
@4576
GAGC
+
FFFF
@4577
GACC
+
FFFF
@4578
CACA
+
FFFF
@4579
CAGC
+
FFFF
@4580
GACC
+
FFFF
@4581
AACC
+
FFFF
@4582
AACA
+
FFFF
@4583
GACC
+
FFFF
@4584
GACC
+
FFFF
@4585
CACC
+
FFFF
@4586
AACC
+
FFFF
@4587
GACC
+
FFFF
@4588
GACC
+
FFFF
@4589
GACC
+
FFFF
@4590
GACC
+
FFFF
@4591
TACC
+
FFFF
@4592
GACC
+
FFFF
@4593
AACC
+
FFFF
@4594
AAGC
+
FFFF
@4595
CACC
+
FFFF
@4596
GACC
+
FFFF
@4597
AAGC
+
FFFF
@4598
CACC
+
FFFF
@4599
GAGC
+
FFFF
@4600
GACC
+
FFFF
@4601
CAGC
+
FFFF
@4602
GACC
+
FFFF
@4603
CACC
+
FFFF
@4604
AACC
+
FFFF
@4605
AACC
+
FFFF
@4606
GACC
+
FFFF
@4607
TACC
+
FFFF
@4608
CACC
+
FFFF
@4609
CACC
+
FFFF
@4610
GATC
+
FFFF
@4611
GACC
+
FFFF
@4612
GACC
+
FFFF
@4613
GATC
+
FFFF
@4614
CACC
+
FFFF
@4615
CACC
+
FFFF
@4616
GACC
+
FFFF
@4617
AACC
+
FFFF
@4618
AAGC
+
FFFF
@4619
GACC
+
FFFF
@4620
AACC
+
FFFF
@4621
GACC
+
FFFF
@4622
CACC
+
FFFF
@4623
AACC
+
FFFF
@4624
CACC
+
FFFF
@4625
GACC
+
FFFF
@4626
GAAC
+
FFFF
@4627
GATC
+
FFFF
@4628
CACA
+
FFFF
@4629
TACA
+
FFFF
@4630
GACC
+
FFFF
@4631
AACC
+
FFFF
@4632
GACC
+
FFFF
@4633
GACC
+
FFFF
@4634
GACC
+
FFFF
@4635
GAGC
+
FFFF
@4636
GACC
+
FFFF
@4637
GACC
+
FFFF
@4638
AACC
+
FFFF
@4639
GAGC
+
FFFF
@4640
AACC
+
FFFF
@4641
CACC
+
FFFF
@4642
CACC
+
FFFF
@4643
GACC
+
FFFF
@4644
AACC
+
FFFF
@4645
CAAC
+
FFFF
@4646
GACC
+
FFFF
@4647
GAGC
+
FFFF
@4648
TACC
+
FFFF
@4649
GACC
+
FFFF
@4650
AACC
+
FFFF
@4651
GACC
+
FFFF
@4652
AACC
+
FFFF
@4653
AAGC
+
FFFF
@4654
TACC
+
FFFF
@4655
GACC
+
FFFF
@4656
CACC
+
FFFF
@4657
GACC
+
FFFF
@4658
GAGC
+
FFFF
@4659
AACC
+
FFFF
@4660
CAGC
+
FFFF
@4661
GACC
+
FFFF
@4662
CACC
+
FFFF
@4663
AACC
+
FFFF
@4664
CACC
+
FFFF
@4665
GACC
+
FFFF
@4666
GAAC
+
FFFF
@4667
GACC
+
FFFF
@4668
CACG
+
FFFF
@4669
TACC
+
FFFF
@4670
AACC
+
FFFF
@4671
CACC
+
FFFF
@4672
CACC
+
FFFF
@4673
CAGC
+
FFFF
@4674
CACC
+
FFFF
@4675
AATC
+
FFFF
@4676
GACC
+
FFFF
@4677
GACC
+
FFFF
@4678
GACC
+
FFFF
@4679
GACC
+
FFFF
@4680
TAGC
+
FFFF
@4681
GACC
+
FFFF
@4682
GACA
+
FFFF
@4683
AACC
+
FFFF
@4684
GACC
+
FFFF
@4685
GACC
+
FFFF
@4686
CACC
+
FFFF
@4687
GATA
+
FFFF
@4688
GACC
+
FFFF
@4689
GATC
+
FFFF
@4690
AACC
+
FFFF
@4691
TACC
+
FFFF
@4692
AACC
+
FFFF
@4693
GACC
+
FFFF
@4694
GACC
+
FFFF
@4695
GACC
+
FFFF
@4696
GACC
+
FFFF
@4697
GACC
+
FFFF
@4698
AACC
+
FFFF
@4699
GACC
+
FFFF
@4700
CAGC
+
FFFF
@4701
AACC
+
FFFF
@4702
GACC
+
FFFF
@4703
AACC
+
FFFF
@4704
TACC
+
FFFF
@4705
GACC
+
FFFF
@4706
AAAC
+
FFFF
@4707
GACC
+
FFFF
@4708
AACC
+
FFFF
@4709
GACC
+
FFFF
@4710
GACC
+
FFFF
@4711
GACC
+
FFFF
@4712
CACC
+
FFFF
@4713
GACC
+
FFFF
@4714
AACC
+
FFFF
@4715
CACC
+
FFFF
@4716
GACC
+
FFFF
@4717
GACC
+
FFFF
@4718
CACC
+
FFFF
@4719
GATC
+
FFFF
@4720
AACC
+
FFFF
@4721
GACC
+
FFFF
@4722
GACC
+
FFFF
@4723
CACC
+
FFFF
@4724
TACC
+
FFFF
@4725
GACC
+
FFFF
@4726
GACC
+
FFFF
@4727
GACC
+
FFFF
@4728
AACC
+
FFFF
@4729
GACC
+
FFFF
@4730
AACC
+
FFFF
@4731
AACC
+
FFFF
@4732
AACC
+
FFFF
@4733
AACC
+
FFFF
@4734
GATC
+
FFFF
@4735
GACC
+
FFFF
@4736
TACC
+
FFFF
@4737
GACC
+
FFFF
@4738
GACC
+
FFFF
@4739
TATC
+
FFFF
@4740
GAGC
+
FFFF
@4741
TACC
+
FFFF
@4742
GAAC
+
FFFF
@4743
AACC
+
FFFF
@4744
AACC
+
FFFF
@4745
GACC
+
FFFF
@4746
GACC
+
FFFF
@4747
TACC
+
FFFF
@4748
GACC
+
FFFF
@4749
AACC
+
FFFF
@4750
CACC
+
FFFF
@4751
GACC
+
FFFF
@4752
AACC
+
FFFF
@4753
GACG
+
FFFF
@4754
GACC
+
FFFF
@4755
GAGC
+
FFFF
@4756
GACC
+
FFFF
@4757
AATC
+
FFFF
@4758
AACC
+
FFFF
@4759
GATC
+
FFFF
@4760
CACC
+
FFFF
@4761
CAGC
+
FFFF
@4762
GACC
+
FFFF
@4763
CACC
+
FFFF
@4764
CACC
+
FFFF
@4765
GACC
+
FFFF
@4766
GACC
+
FFFF
@4767
AACC
+
FFFF
@4768
TACC
+
FFFF
@4769
AACC
+
FFFF
@4770
AACC
+
FFFF
@4771
AACC
+
FFFF
@4772
GACC
+
FFFF
@4773
GACC
+
FFFF
@4774
TACC
+
FFFF
@4775
GAGC
+
FFFF
@4776
AACC
+
FFFF
@4777
CACC
+
FFFF
@4778
GACC
+
FFFF
@4779
CACC
+
FFFF
@4780
GACC
+
FFFF
@4781
AACC
+
FFFF
@4782
TAGC
+
FFFF
@4783
GACC
+
FFFF
@4784
AACC
+
FFFF
@4785
CACC
+
FFFF
@4786
GACC
+
FFFF
@4787
AAGC
+
FFFF
@4788
AACC
+
FFFF
@4789
TACC
+
FFFF
@4790
AACC
+
FFFF
@4791
TACC
+
FFFF
@4792
AACC
+
FFFF
@4793
AACA
+
FFFF
@4794
GACA
+
FFFF
@4795
GACC
+
FFFF
@4796
AACC
+
FFFF
@4797
GACC
+
FFFF
@4798
CACC
+
FFFF
@4799
GACC
+
FFFF
@4800
CATC
+
FFFF
@4801
AACC
+
FFFF
@4802
GACC
+
FFFF
@4803
GACC
+
FFFF
@4804
GACC
+
FFFF
@4805
GACC
+
FFFF
@4806
GACC
+
FFFF
@4807
GACC
+
FFFF
@4808
AACC
+
FFFF
@4809
GAGC
+
FFFF
@4810
TACA
+
FFFF
@4811
GAGC
+
FFFF
@4812
GACC
+
FFFF
@4813
CAGC
+
FFFF
@4814
AAGC
+
FFFF
@4815
AACC
+
FFFF
@4816
AATA
+
FFFF
@4817
GACC
+
FFFF
@4818
CACC
+
FFFF
@4819
AAGC
+
FFFF
@4820
AACC
+
FFFF
@4821
GACC
+
FFFF
@4822
AACC
+
FFFF
@4823
GACC
+
FFFF
@4824
GACC
+
FFFF
@4825
TACC
+
FFFF
@4826
GACC
+
FFFF
@4827
GAGC
+
FFFF
@4828
GACC
+
FFFF
@4829
AACA
+
FFFF
@4830
CAGC
+
FFFF
@4831
GACC
+
FFFF
@4832
GACC
+
FFFF
@4833
AACC
+
FFFF
@4834
AACC
+
FFFF
@4835
GACC
+
FFFF
@4836
AACC
+
FFFF
@4837
AACC
+
FFFF
@4838
AACC
+
FFFF
@4839
CACC
+
FFFF
@4840
AACC
+
FFFF
@4841
GAAC
+
FFFF
@4842
AACC
+
FFFF
@4843
GACC
+
FFFF
@4844
AAGC
+
FFFF
@4845
AACC
+
FFFF
@4846
GAGA
+
FFFF
@4847
GACC
+
FFFF
@4848
GACC
+
FFFF
@4849
TACC
+
FFFF
@4850
GACC
+
FFFF
@4851
AACC
+
FFFF
@4852
AACC
+
FFFF
@4853
GACC
+
FFFF
@4854
GACC
+
FFFF
@4855
GACC
+
FFFF
@4856
GACC
+
FFFF
@4857
AACC
+
FFFF
@4858
GACC
+
FFFF
@4859
AACC
+
FFFF
@4860
AAGC
+
FFFF
@4861
GACC
+
FFFF
@4862
GACC
+
FFFF
@4863
TACC
+
FFFF
@4864
CACC
+
FFFF
@4865
AACC
+
FFFF
@4866
AACC
+
FFFF
@4867
AACA
+
FFFF
@4868
AAGC
+
FFFF
@4869
GACC
+
FFFF
@4870
TAGC
+
FFFF
@4871
GACC
+
FFFF
@4872
GACC
+
FFFF
@4873
AACC
+
FFFF
@4874
GACC
+
FFFF
@4875
GAGC
+
FFFF
@4876
AAGC
+
FFFF
@4877
AAAC
+
FFFF
@4878
GAGC
+
FFFF
@4879
GACC
+
FFFF
@4880
AACC
+
FFFF
@4881
AACC
+
FFFF
@4882
CACC
+
FFFF
@4883
TACC
+
FFFF
@4884
CACC
+
FFFF
@4885
GAGC
+
FFFF
@4886
GACC
+
FFFF
@4887
AACC
+
FFFF
@4888
GACC
+
FFFF
@4889
AAGC
+
FFFF
@4890
CAGC
+
FFFF
@4891
GAGC
+
FFFF
@4892
CACC
+
FFFF
@4893
GATC
+
FFFF
@4894
AACC
+
FFFF
@4895
GACC
+
FFFF
@4896
AATC
+
FFFF
@4897
GACC
+
FFFF
@4898
TACC
+
FFFF
@4899
CAGC
+
FFFF
@4900
AAGC
+
FFFF
@4901
GACC
+
FFFF
@4902
GACC
+
FFFF
@4903
GACC
+
FFFF
@4904
GACC
+
FFFF
@4905
AACC
+
FFFF
@4906
GACC
+
FFFF
@4907
CAGC
+
FFFF
@4908
GACC
+
FFFF
@4909
GACC
+
FFFF
@4910
AACC
+
FFFF
@4911
TAGC
+
FFFF
@4912
TACC
+
FFFF
@4913
CACC
+
FFFF
@4914
GACC
+
FFFF
@4915
AACC
+
FFFF
@4916
AACC
+
FFFF
@4917
GACC
+
FFFF
@4918
TACC
+
FFFF
@4919
GACC
+
FFFF
@4920
GACC
+
FFFF
@4921
GACC
+
FFFF
@4922
AACC
+
FFFF
@4923
GACC
+
FFFF
@4924
GAGA
+
FFFF
@4925
GACC
+
FFFF
@4926
TACC
+
FFFF
@4927
GACC
+
FFFF
@4928
GACC
+
FFFF
@4929
GACC
+
FFFF
@4930
AAGC
+
FFFF
@4931
GACC
+
FFFF
@4932
GACC
+
FFFF
@4933
GAGC
+
FFFF
@4934
CACC
+
FFFF
@4935
GACC
+
FFFF
@4936
GACC
+
FFFF
@4937
GACC
+
FFFF
@4938
GACC
+
FFFF
@4939
AACC
+
FFFF
@4940
AACC
+
FFFF
@4941
GACC
+
FFFF
@4942
GACC
+
FFFF
@4943
CACC
+
FFFF
@4944
GAGC
+
FFFF
@4945
GACC
+
FFFF
@4946
CATC
+
FFFF
@4947
AACC
+
FFFF
@4948
CACC
+
FFFF
@4949
CAGC
+
FFFF
@4950
TACC
+
FFFF
@4951
GACC
+
FFFF
@4952
GAGC
+
FFFF
@4953
GATC
+
FFFF
@4954
GACC
+
FFFF
@4955
AACC
+
FFFF
@4956
GACC
+
FFFF
@4957
CACC
+
FFFF
@4958
CACC
+
FFFF
@4959
AATC
+
FFFF
@4960
TACC
+
FFFF
@4961
CAGC
+
FFFF
@4962
GATC
+
FFFF
@4963
CACC
+
FFFF
@4964
GACC
+
FFFF
@4965
GACC
+
FFFF
@4966
AACC
+
FFFF
@4967
CACC
+
FFFF
@4968
CACC
+
FFFF
@4969
AATC
+
FFFF
@4970
AACC
+
FFFF
@4971
TACC
+
FFFF
@4972
TACG
+
FFFF
@4973
CACC
+
FFFF
@4974
AACC
+
FFFF
@4975
CACC
+
FFFF
@4976
GACC
+
FFFF
@4977
GACC
+
FFFF
@4978
GACC
+
FFFF
@4979
AACC
+
FFFF
@4980
CAGC
+
FFFF
@4981
CAGC
+
FFFF
@4982
AACC
+
FFFF
@4983
AACC
+
FFFF
@4984
GACC
+
FFFF
@4985
AAGC
+
FFFF
@4986
GACC
+
FFFF
@4987
GACC
+
FFFF
@4988
GACC
+
FFFF
@4989
GACC
+
FFFF
@4990
AACC
+
FFFF
@4991
AAGC
+
FFFF
@4992
GACC
+
FFFF
@4993
AACC
+
FFFF
@4994
GAGC
+
FFFF
@4995
GACC
+
FFFF
@4996
GACC
+
FFFF
@4997
CACC
+
FFFF
@4998
GACC
+
FFFF
@4999
GAGC
+
FFFF
@5000
AACC
+
FFFF
@5001
AACC
+
FFFF
@5002
CACC
+
FFFF
@5003
CACC
+
FFFF
@5004
AACC
+
FFFF
@5005
GACC
+
FFFF
@5006
GACC
+
FFFF
@5007
GACC
+
FFFF
@5008
AACC
+
FFFF
@5009
CAGC
+
FFFF
@5010
GACC
+
FFFF
@5011
CACC
+
FFFF
@5012
CACC
+
FFFF
@5013
GACC
+
FFFF
@5014
AACC
+
FFFF
@5015
CACA
+
FFFF
@5016
GACC
+
FFFF
@5017
AACC
+
FFFF
@5018
GAGC
+
FFFF
@5019
CACC
+
FFFF
@5020
TAGC
+
FFFF
@5021
AACC
+
FFFF
@5022
GACC
+
FFFF
@5023
GATC
+
FFFF
@5024
GACC
+
FFFF
@5025
GACC
+
FFFF
@5026
GATC
+
FFFF
@5027
GACC
+
FFFF
@5028
AAGC
+
FFFF
@5029
CACC
+
FFFF
@5030
GACC
+
FFFF
@5031
GACC
+
FFFF
@5032
TACC
+
FFFF
@5033
CACC
+
FFFF
@5034
AACC
+
FFFF
@5035
GACC
+
FFFF
@5036
CACC
+
FFFF
@5037
AACC
+
FFFF
@5038
AACC
+
FFFF
@5039
GACC
+
FFFF
@5040
AACC
+
FFFF
@5041
GACC
+
FFFF
@5042
CACC
+
FFFF
@5043
TACC
+
FFFF
@5044
CAGC
+
FFFF
@5045
TACC
+
FFFF
@5046
AACC
+
FFFF
@5047
GACC
+
FFFF
@5048
TACC
+
FFFF
@5049
GACC
+
FFFF
@5050
GAGC
+
FFFF
@5051
GACC
+
FFFF
@5052
AACC
+
FFFF
@5053
GACC
+
FFFF
@5054
GACC
+
FFFF
@5055
CACC
+
FFFF
@5056
GACC
+
FFFF
@5057
GACC
+
FFFF
@5058
GACC
+
FFFF
@5059
GACC
+
FFFF
@5060
CACC
+
FFFF
@5061
GACC
+
FFFF
@5062
AACC
+
FFFF
@5063
GATC
+
FFFF
@5064
TACC
+
FFFF
@5065
GACC
+
FFFF
@5066
GACC
+
FFFF
@5067
GACC
+
FFFF
@5068
GACC
+
FFFF
@5069
CACC
+
FFFF
@5070
GACC
+
FFFF
@5071
GAGC
+
FFFF
@5072
GACC
+
FFFF
@5073
GACC
+
FFFF
@5074
CACC
+
FFFF
@5075
GACC
+
FFFF
@5076
TACC
+
FFFF
@5077
GACC
+
FFFF
@5078
GACC
+
FFFF
@5079
GACC
+
FFFF
@5080
GACC
+
FFFF
@5081
GACC
+
FFFF
@5082
GACC
+
FFFF
@5083
GACA
+
FFFF
@5084
GACC
+
FFFF
@5085
GACC
+
FFFF
@5086
GACC
+
FFFF
@5087
CACC
+
FFFF
@5088
AACC
+
FFFF
@5089
AAGC
+
FFFF
@5090
TACC
+
FFFF
@5091
GACC
+
FFFF
@5092
GACC
+
FFFF
@5093
GACC
+
FFFF
@5094
GACC
+
FFFF
@5095
GAGC
+
FFFF
@5096
AACC
+
FFFF
@5097
AACC
+
FFFF
@5098
AACC
+
FFFF
@5099
CAGC
+
FFFF
@5100
GACC
+
FFFF
@5101
AACC
+
FFFF
@5102
CACC
+
FFFF
@5103
AACC
+
FFFF
@5104
CACC
+
FFFF
@5105
AACC
+
FFFF
@5106
GACC
+
FFFF
@5107
GACC
+
FFFF
@5108
GACC
+
FFFF
@5109
GACC
+
FFFF
@5110
AACC
+
FFFF
@5111
GACC
+
FFFF
@5112
AACC
+
FFFF
@5113
GACC
+
FFFF
@5114
GACC
+
FFFF
@5115
GACC
+
FFFF
@5116
GACC
+
FFFF
@5117
GACC
+
FFFF
@5118
AACC
+
FFFF
@5119
TACC
+
FFFF
@5120
AACC
+
FFFF
@5121
TACC
+
FFFF
@5122
GACC
+
FFFF
@5123
AACC
+
FFFF
@5124
AACC
+
FFFF
@5125
AACC
+
FFFF
@5126
CACC
+
FFFF
@5127
TACC
+
FFFF
@5128
CAGC
+
FFFF
@5129
AACC
+
FFFF
@5130
GACC
+
FFFF
@5131
GATC
+
FFFF
@5132
TACC
+
FFFF
@5133
CACC
+
FFFF
@5134
GACC
+
FFFF
@5135
AACC
+
FFFF
@5136
GACC
+
FFFF
@5137
GAGC
+
FFFF
@5138
GACC
+
FFFF
@5139
GAGC
+
FFFF
@5140
TACC
+
FFFF
@5141
GATC
+
FFFF
@5142
GACC
+
FFFF
@5143
AATC
+
FFFF
@5144
GAGC
+
FFFF
@5145
GATC
+
FFFF
@5146
CACC
+
FFFF
@5147
GACC
+
FFFF
@5148
GACC
+
FFFF
@5149
GAGC
+
FFFF
@5150
AACC
+
FFFF
@5151
AACC
+
FFFF
@5152
GACC
+
FFFF
@5153
CACC
+
FFFF
@5154
CACC
+
FFFF
@5155
AAGC
+
FFFF
@5156
GAGC
+
FFFF
@5157
TACC
+
FFFF
@5158
GACC
+
FFFF
@5159
GACC
+
FFFF
@5160
GATC
+
FFFF
@5161
AACC
+
FFFF
@5162
GACC
+
FFFF
@5163
GACC
+
FFFF
@5164
GAGC
+
FFFF
@5165
GAGC
+
FFFF
@5166
AAGC
+
FFFF
@5167
AACC
+
FFFF
@5168
AACC
+
FFFF
@5169
AAGA
+
FFFF
@5170
CACC
+
FFFF
@5171
AACC
+
FFFF
@5172
GACC
+
FFFF
@5173
GACC
+
FFFF
@5174
CACC
+
FFFF
@5175
GAGC
+
FFFF
@5176
AACC
+
FFFF
@5177
GACC
+
FFFF
@5178
GAGC
+
FFFF
@5179
GACC
+
FFFF
@5180
AACC
+
FFFF
@5181
GACC
+
FFFF
@5182
CACC
+
FFFF
@5183
GACC
+
FFFF
@5184
AACC
+
FFFF
@5185
GACC
+
FFFF
@5186
GACC
+
FFFF
@5187
CACC
+
FFFF
@5188
GACC
+
FFFF
@5189
GACC
+
FFFF
@5190
GAGC
+
FFFF
@5191
GACC
+
FFFF
@5192
AACC
+
FFFF
@5193
AACC
+
FFFF
@5194
GAGC
+
FFFF
@5195
GACC
+
FFFF
@5196
GACC
+
FFFF
@5197
GACC
+
FFFF
@5198
GACC
+
FFFF
@5199
GACC
+
FFFF
@5200
GAGC
+
FFFF
@5201
CAGC
+
FFFF
@5202
GACC
+
FFFF
@5203
GACC
+
FFFF
@5204
AACC
+
FFFF
@5205
AAGC
+
FFFF
@5206
TACC
+
FFFF
@5207
AAGC
+
FFFF
@5208
GATC
+
FFFF
@5209
AACC
+
FFFF
@5210
TACC
+
FFFF
@5211
CACC
+
FFFF
@5212
TACC
+
FFFF
@5213
CACC
+
FFFF
@5214
GACC
+
FFFF
@5215
GATC
+
FFFF
@5216
CACC
+
FFFF
@5217
AAGC
+
FFFF
@5218
CACC
+
FFFF
@5219
GACC
+
FFFF
@5220
GACC
+
FFFF
@5221
AACC
+
FFFF
@5222
GACC
+
FFFF
@5223
GACC
+
FFFF
@5224
TACC
+
FFFF
@5225
GACC
+
FFFF
@5226
GACC
+
FFFF
@5227
CAGC
+
FFFF
@5228
AACA
+
FFFF
@5229
GACC
+
FFFF
@5230
AACC
+
FFFF
@5231
TACC
+
FFFF
@5232
GACC
+
FFFF
@5233
GACC
+
FFFF
@5234
AACC
+
FFFF
@5235
GACC
+
FFFF
@5236
AATC
+
FFFF
@5237
TACC
+
FFFF
@5238
GACC
+
FFFF
@5239
CACC
+
FFFF
@5240
GACC
+
FFFF
@5241
CACC
+
FFFF
@5242
GACC
+
FFFF
@5243
CACC
+
FFFF
@5244
GACC
+
FFFF
@5245
GACC
+
FFFF
@5246
AACC
+
FFFF
@5247
AACC
+
FFFF
@5248
GAGC
+
FFFF
@5249
TACC
+
FFFF
@5250
AACC
+
FFFF
@5251
TACC
+
FFFF
@5252
AACC
+
FFFF
@5253
GATC
+
FFFF
@5254
GACC
+
FFFF
@5255
GACC
+
FFFF
@5256
GACC
+
FFFF
@5257
GACC
+
FFFF
@5258
TACC
+
FFFF
@5259
CACC
+
FFFF
@5260
TACC
+
FFFF
@5261
TACC
+
FFFF
@5262
CACC
+
FFFF
@5263
GACC
+
FFFF
@5264
GACC
+
FFFF
@5265
GACC
+
FFFF
@5266
GACC
+
FFFF
@5267
AACC
+
FFFF
@5268
GACC
+
FFFF
@5269
AACC
+
FFFF
@5270
AACC
+
FFFF
@5271
CACC
+
FFFF
@5272
GACC
+
FFFF
@5273
GACC
+
FFFF
@5274
GACC
+
FFFF
@5275
GACC
+
FFFF
@5276
AACC
+
FFFF
@5277
AACC
+
FFFF
@5278
TACC
+
FFFF
@5279
GACC
+
FFFF
@5280
GACC
+
FFFF
@5281
GACC
+
FFFF
@5282
AACC
+
FFFF
@5283
GACC
+
FFFF
@5284
GACC
+
FFFF
@5285
GACC
+
FFFF
@5286
GACC
+
FFFF
@5287
GACC
+
FFFF
@5288
TACC
+
FFFF
@5289
CACC
+
FFFF
@5290
TACC
+
FFFF
@5291
GACC
+
FFFF
@5292
AACC
+
FFFF
@5293
AACC
+
FFFF
@5294
CACC
+
FFFF
@5295
GAGC
+
FFFF
@5296
AACC
+
FFFF
@5297
AACC
+
FFFF
@5298
GACC
+
FFFF
@5299
AACC
+
FFFF
@5300
GACC
+
FFFF
@5301
AACC
+
FFFF
@5302
TACC
+
FFFF
@5303
TACA
+
FFFF
@5304
CACA
+
FFFF
@5305
GAGC
+
FFFF
@5306
AACC
+
FFFF
@5307
CAGC
+
FFFF
@5308
GACC
+
FFFF
@5309
GACC
+
FFFF
@5310
GACC
+
FFFF
@5311
GAGC
+
FFFF
@5312
GACC
+
FFFF
@5313
CACC
+
FFFF
@5314
GATC
+
FFFF
@5315
GACC
+
FFFF
@5316
GACC
+
FFFF
@5317
TACC
+
FFFF
@5318
GACC
+
FFFF
@5319
GAGC
+
FFFF
@5320
TACC
+
FFFF
@5321
GATC
+
FFFF
@5322
GATC
+
FFFF
@5323
GACC
+
FFFF
@5324
GACC
+
FFFF
@5325
GACC
+
FFFF
@5326
AACC
+
FFFF
@5327
GACC
+
FFFF
@5328
AATC
+
FFFF
@5329
TACC
+
FFFF
@5330
CACC
+
FFFF
@5331
TACC
+
FFFF
@5332
AACC
+
FFFF
@5333
GACC
+
FFFF
@5334
TACC
+
FFFF
@5335
GACC
+
FFFF
@5336
GAGC
+
FFFF
@5337
GACC
+
FFFF
@5338
GACC
+
FFFF
@5339
AACC
+
FFFF
@5340
GAGC
+
FFFF
@5341
AACC
+
FFFF
@5342
GACC
+
FFFF
@5343
CATC
+
FFFF
@5344
GACC
+
FFFF
@5345
TACC
+
FFFF
@5346
AACC
+
FFFF
@5347
GACC
+
FFFF
@5348
GACC
+
FFFF
@5349
AACC
+
FFFF
@5350
AACC
+
FFFF
@5351
GAGC
+
FFFF
@5352
CAGC
+
FFFF
@5353
AACC
+
FFFF
@5354
AACC
+
FFFF
@5355
GACC
+
FFFF
@5356
GAGC
+
FFFF
@5357
TACC
+
FFFF
@5358
GACC
+
FFFF
@5359
CACC
+
FFFF
@5360
CACC
+
FFFF
@5361
CACC
+
FFFF
@5362
AACC
+
FFFF
@5363
GACC
+
FFFF
@5364
CACC
+
FFFF
@5365
AACC
+
FFFF
@5366
AACA
+
FFFF
@5367
GAGC
+
FFFF
@5368
GACC
+
FFFF
@5369
GATC
+
FFFF
@5370
GACC
+
FFFF
@5371
AAGC
+
FFFF
@5372
CACC
+
FFFF
@5373
CACC
+
FFFF
@5374
CACC
+
FFFF
@5375
TACC
+
FFFF
@5376
AATC
+
FFFF
@5377
CATC
+
FFFF
@5378
CACC
+
FFFF
@5379
CACA
+
FFFF
@5380
AACC
+
FFFF
@5381
AACC
+
FFFF
@5382
AACC
+
FFFF
@5383
CACC
+
FFFF
@5384
CATC
+
FFFF
@5385
TACC
+
FFFF
@5386
GACC
+
FFFF
@5387
GACC
+
FFFF
@5388
GACC
+
FFFF
@5389
CACC
+
FFFF
@5390
CACC
+
FFFF
@5391
GACC
+
FFFF
@5392
GACC
+
FFFF
@5393
GAAC
+
FFFF
@5394
AACA
+
FFFF
@5395
GACC
+
FFFF
@5396
GAGC
+
FFFF
@5397
GACA
+
FFFF
@5398
TAGC
+
FFFF
@5399
GATC
+
FFFF
@5400
GACA
+
FFFF
@5401
GACC
+
FFFF
@5402
GACC
+
FFFF
@5403
AACC
+
FFFF
@5404
AACC
+
FFFF
@5405
TACC
+
FFFF
@5406
CACC
+
FFFF
@5407
AACC
+
FFFF
@5408
TACC
+
FFFF
@5409
GACC
+
FFFF
@5410
GACC
+
FFFF
@5411
GACC
+
FFFF
@5412
GATC
+
FFFF
@5413
AACC
+
FFFF
@5414
CACC
+
FFFF
@5415
GACC
+
FFFF
@5416
GACC
+
FFFF
@5417
AATC
+
FFFF
@5418
CACC
+
FFFF
@5419
GACC
+
FFFF
@5420
GACC
+
FFFF
@5421
CATG
+
FFFF
@5422
AATC
+
FFFF
@5423
AAGC
+
FFFF
@5424
CACC
+
FFFF
@5425
AACC
+
FFFF
@5426
AATC
+
FFFF
@5427
GACC
+
FFFF
@5428
GACC
+
FFFF
@5429
GACC
+
FFFF
@5430
GACC
+
FFFF
@5431
AACC
+
FFFF
@5432
GACC
+
FFFF
@5433
AACC
+
FFFF
@5434
AACC
+
FFFF
@5435
AAGC
+
FFFF
@5436
GACC
+
FFFF
@5437
GACC
+
FFFF
@5438
GACC
+
FFFF
@5439
AACC
+
FFFF
@5440
AACC
+
FFFF
@5441
AACC
+
FFFF
@5442
GACC
+
FFFF
@5443
AACC
+
FFFF
@5444
GACC
+
FFFF
@5445
AACC
+
FFFF
@5446
TACC
+
FFFF
@5447
TACC
+
FFFF
@5448
GACC
+
FFFF
@5449
AACC
+
FFFF
@5450
GAGC
+
FFFF
@5451
GACC
+
FFFF
@5452
TACC
+
FFFF
@5453
GACC
+
FFFF
@5454
AACC
+
FFFF
@5455
GACA
+
FFFF
@5456
GACC
+
FFFF
@5457
CACC
+
FFFF
@5458
AAAC
+
FFFF
@5459
GAGC
+
FFFF
@5460
GACC
+
FFFF
@5461
AACC
+
FFFF
@5462
AACC
+
FFFF
@5463
GACC
+
FFFF
@5464
TACC
+
FFFF
@5465
GAGC
+
FFFF
@5466
AACC
+
FFFF
@5467
GAGC
+
FFFF
@5468
AACC
+
FFFF
@5469
CACC
+
FFFF
@5470
GACC
+
FFFF
@5471
TACC
+
FFFF
@5472
GACC
+
FFFF
@5473
GACC
+
FFFF
@5474
GACC
+
FFFF
@5475
CACC
+
FFFF
@5476
CACC
+
FFFF
@5477
GACC
+
FFFF
@5478
AACC
+
FFFF
@5479
GATC
+
FFFF
@5480
AATA
+
FFFF
@5481
GACC
+
FFFF
@5482
CAGC
+
FFFF
@5483
GACC
+
FFFF
@5484
AATC
+
FFFF
@5485
GAAC
+
FFFF
@5486
TACC
+
FFFF
@5487
GACC
+
FFFF
@5488
GACC
+
FFFF
@5489
GACC
+
FFFF
@5490
GACC
+
FFFF
@5491
GACC
+
FFFF
@5492
AACC
+
FFFF
@5493
GACC
+
FFFF
@5494
AACC
+
FFFF
@5495
GACC
+
FFFF
@5496
GACC
+
FFFF
@5497
TACC
+
FFFF
@5498
GACC
+
FFFF
@5499
GACC
+
FFFF
@5500
GACC
+
FFFF
@5501
GACC
+
FFFF
@5502
CACC
+
FFFF
@5503
AACC
+
FFFF
@5504
CATA
+
FFFF
@5505
AACC
+
FFFF
@5506
AACC
+
FFFF
@5507
GACC
+
FFFF
@5508
AACC
+
FFFF
@5509
AAGC
+
FFFF
@5510
GAGC
+
FFFF
@5511
GAGC
+
FFFF
@5512
GACC
+
FFFF
@5513
AACC
+
FFFF
@5514
GACC
+
FFFF
@5515
AACC
+
FFFF
@5516
AACC
+
FFFF
@5517
CACC
+
FFFF
@5518
GAGC
+
FFFF
@5519
AACC
+
FFFF
@5520
AACC
+
FFFF
@5521
GACC
+
FFFF
@5522
AACC
+
FFFF
@5523
AACC
+
FFFF
@5524
AACC
+
FFFF
@5525
AAGC
+
FFFF
@5526
AACC
+
FFFF
@5527
GACC
+
FFFF
@5528
GACC
+
FFFF
@5529
AAGC
+
FFFF
@5530
GAGC
+
FFFF
@5531
GACC
+
FFFF
@5532
GACC
+
FFFF
@5533
CACC
+
FFFF
@5534
GACC
+
FFFF
@5535
GACC
+
FFFF
@5536
CACC
+
FFFF
@5537
GACC
+
FFFF
@5538
AACC
+
FFFF
@5539
AACC
+
FFFF
@5540
GACC
+
FFFF
@5541
GACC
+
FFFF
@5542
GAGC
+
FFFF
@5543
TACC
+
FFFF
@5544
GACC
+
FFFF
@5545
GACC
+
FFFF
@5546
CACC
+
FFFF
@5547
GACC
+
FFFF
@5548
GACC
+
FFFF
@5549
CACC
+
FFFF
@5550
CACC
+
FFFF
@5551
GACC
+
FFFF
@5552
GACC
+
FFFF
@5553
AAGC
+
FFFF
@5554
TACC
+
FFFF
@5555
TACC
+
FFFF
@5556
TAGC
+
FFFF
@5557
TACC
+
FFFF
@5558
AAGC
+
FFFF
@5559
GACC
+
FFFF
@5560
TACC
+
FFFF
@5561
CACC
+
FFFF
@5562
GACC
+
FFFF
@5563
GACC
+
FFFF
@5564
GACC
+
FFFF
@5565
AACC
+
FFFF
@5566
GAGC
+
FFFF
@5567
GACC
+
FFFF
@5568
GACC
+
FFFF
@5569
GACC
+
FFFF
@5570
GACC
+
FFFF
@5571
GACC
+
FFFF
@5572
CACC
+
FFFF
@5573
GACC
+
FFFF
@5574
AACC
+
FFFF
@5575
AACC
+
FFFF
@5576
GATC
+
FFFF
@5577
GACC
+
FFFF
@5578
GACC
+
FFFF
@5579
GATC
+
FFFF
@5580
GACC
+
FFFF
@5581
GACC
+
FFFF
@5582
AACC
+
FFFF
@5583
GACC
+
FFFF
@5584
CACC
+
FFFF
@5585
GACC
+
FFFF
@5586
GACC
+
FFFF
@5587
AACC
+
FFFF
@5588
AACC
+
FFFF
@5589
GACC
+
FFFF
@5590
GAGC
+
FFFF
@5591
AACC
+
FFFF
@5592
TAGC
+
FFFF
@5593
AACC
+
FFFF
@5594
GACC
+
FFFF
@5595
AACC
+
FFFF
@5596
GACC
+
FFFF
@5597
GACC
+
FFFF
@5598
GACC
+
FFFF
@5599
AACC
+
FFFF
@5600
TACC
+
FFFF
@5601
GATC
+
FFFF
@5602
GACC
+
FFFF
@5603
CACC
+
FFFF
@5604
AAGC
+
FFFF
@5605
GACC
+
FFFF
@5606
GACC
+
FFFF
@5607
AACC
+
FFFF
@5608
GACC
+
FFFF
@5609
CACC
+
FFFF
@5610
CACC
+
FFFF
@5611
GACC
+
FFFF
@5612
GAGC
+
FFFF
@5613
AAGC
+
FFFF
@5614
GACC
+
FFFF
@5615
GACA
+
FFFF
@5616
CAGC
+
FFFF
@5617
AACC
+
FFFF
@5618
GACC
+
FFFF
@5619
GAGC
+
FFFF
@5620
GACC
+
FFFF
@5621
TATC
+
FFFF
@5622
AATC
+
FFFF
@5623
GACC
+
FFFF
@5624
GACC
+
FFFF
@5625
TACC
+
FFFF
@5626
GACC
+
FFFF
@5627
AACC
+
FFFF
@5628
GACC
+
FFFF
@5629
TATC
+
FFFF
@5630
GAGC
+
FFFF
@5631
GAGC
+
FFFF
@5632
GACC
+
FFFF
@5633
GACC
+
FFFF
@5634
AACC
+
FFFF
@5635
AATC
+
FFFF
@5636
GACC
+
FFFF
@5637
AACC
+
FFFF
@5638
GACC
+
FFFF
@5639
GACC
+
FFFF
@5640
GACC
+
FFFF
@5641
GAGC
+
FFFF
@5642
AACC
+
FFFF
@5643
TACC
+
FFFF
@5644
GACC
+
FFFF
@5645
CACC
+
FFFF
@5646
GACC
+
FFFF
@5647
GACC
+
FFFF
@5648
AACC
+
FFFF
@5649
AACC
+
FFFF
@5650
GAGC
+
FFFF
@5651
AACC
+
FFFF
@5652
GACC
+
FFFF
@5653
GACC
+
FFFF
@5654
GACC
+
FFFF
@5655
TACC
+
FFFF
@5656
CACC
+
FFFF
@5657
GACC
+
FFFF
@5658
AACC
+
FFFF
@5659
GAGC
+
FFFF
@5660
AACC
+
FFFF
@5661
GACC
+
FFFF
@5662
CACC
+
FFFF
@5663
GACC
+
FFFF
@5664
GACC
+
FFFF
@5665
CACC
+
FFFF
@5666
AACC
+
FFFF
@5667
GACC
+
FFFF
@5668
GATC
+
FFFF
@5669
GACC
+
FFFF
@5670
GATC
+
FFFF
@5671
TACC
+
FFFF
@5672
CACC
+
FFFF
@5673
GACC
+
FFFF
@5674
GACC
+
FFFF
@5675
GATC
+
FFFF
@5676
GACC
+
FFFF
@5677
TACC
+
FFFF
@5678
AAGC
+
FFFF
@5679
AACC
+
FFFF
@5680
GACC
+
FFFF
@5681
GACC
+
FFFF
@5682
AACC
+
FFFF
@5683
GACC
+
FFFF
@5684
GACC
+
FFFF
@5685
GACC
+
FFFF
@5686
GACC
+
FFFF
@5687
AACC
+
FFFF
@5688
GACA
+
FFFF
@5689
GACC
+
FFFF
@5690
AACC
+
FFFF
@5691
AACC
+
FFFF
@5692
AAGC
+
FFFF
@5693
AACC
+
FFFF
@5694
GACC
+
FFFF
@5695
TACC
+
FFFF
@5696
CATC
+
FFFF
@5697
GACC
+
FFFF
@5698
GAGC
+
FFFF
@5699
AACC
+
FFFF
@5700
GACC
+
FFFF
@5701
AACC
+
FFFF
@5702
GAGC
+
FFFF
@5703
AACC
+
FFFF
@5704
GACC
+
FFFF
@5705
AACC
+
FFFF
@5706
TACC
+
FFFF
@5707
AACC
+
FFFF
@5708
CATC
+
FFFF
@5709
GACC
+
FFFF
@5710
AACC
+
FFFF
@5711
AACC
+
FFFF
@5712
AACC
+
FFFF
@5713
GACC
+
FFFF
@5714
AATC
+
FFFF
@5715
AACC
+
FFFF
@5716
CACC
+
FFFF
@5717
GACC
+
FFFF
@5718
TACC
+
FFFF
@5719
GACC
+
FFFF
@5720
AACC
+
FFFF
@5721
TACC
+
FFFF
@5722
GACC
+
FFFF
@5723
GAGA
+
FFFF
@5724
GACC
+
FFFF
@5725
GACC
+
FFFF
@5726
AATC
+
FFFF
@5727
CACC
+
FFFF
@5728
GACC
+
FFFF
@5729
AACC
+
FFFF
@5730
AAGC
+
FFFF
@5731
GACC
+
FFFF
@5732
CACC
+
FFFF
@5733
TAGC
+
FFFF
@5734
CACC
+
FFFF
@5735
AACC
+
FFFF
@5736
TACC
+
FFFF
@5737
AACC
+
FFFF
@5738
TACC
+
FFFF
@5739
GAAC
+
FFFF
@5740
AACC
+
FFFF
@5741
GACC
+
FFFF
@5742
AACC
+
FFFF
@5743
AACC
+
FFFF
@5744
CACC
+
FFFF
@5745
GACC
+
FFFF
@5746
CATC
+
FFFF
@5747
AACC
+
FFFF
@5748
AACC
+
FFFF
@5749
GACC
+
FFFF
@5750
AACC
+
FFFF
@5751
AATC
+
FFFF
@5752
GACC
+
FFFF
@5753
GACC
+
FFFF
@5754
TACC
+
FFFF
@5755
AACC
+
FFFF
@5756
AACC
+
FFFF
@5757
AACC
+
FFFF
@5758
GACC
+
FFFF
@5759
TACC
+
FFFF
@5760
CACC
+
FFFF
@5761
AACC
+
FFFF
@5762
AATC
+
FFFF
@5763
CACC
+
FFFF
@5764
GACC
+
FFFF
@5765
AACC
+
FFFF
@5766
GACC
+
FFFF
@5767
AACC
+
FFFF
@5768
AACC
+
FFFF
@5769
CACC
+
FFFF
@5770
AACC
+
FFFF
@5771
GACC
+
FFFF
@5772
CACC
+
FFFF
@5773
GACC
+
FFFF
@5774
AACC
+
FFFF
@5775
CACC
+
FFFF
@5776
GACC
+
FFFF
@5777
AACC
+
FFFF
@5778
GACC
+
FFFF
@5779
GAGC
+
FFFF
@5780
AATC
+
FFFF
@5781
CACC
+
FFFF
@5782
AACC
+
FFFF
@5783
CACC
+
FFFF
@5784
AACC
+
FFFF
@5785
AACC
+
FFFF
@5786
AACC
+
FFFF
@5787
GACC
+
FFFF
@5788
TACC
+
FFFF
@5789
AAGC
+
FFFF
@5790
GACC
+
FFFF
@5791
GACC
+
FFFF
@5792
AACC
+
FFFF
@5793
CACC
+
FFFF
@5794
CACC
+
FFFF
@5795
GACC
+
FFFF
@5796
TACC
+
FFFF
@5797
TACC
+
FFFF
@5798
GAGC
+
FFFF
@5799
GACC
+
FFFF
@5800
CACC
+
FFFF
@5801
GACC
+
FFFF
@5802
GAGC
+
FFFF
@5803
GACC
+
FFFF
@5804
AACC
+
FFFF
@5805
AACC
+
FFFF
@5806
AATC
+
FFFF
@5807
GACC
+
FFFF
@5808
GACC
+
FFFF
@5809
AACC
+
FFFF
@5810
GAGC
+
FFFF
@5811
TAGC
+
FFFF
@5812
GACC
+
FFFF
@5813
GACC
+
FFFF
@5814
GACC
+
FFFF
@5815
GACC
+
FFFF
@5816
TACA
+
FFFF
@5817
TACC
+
FFFF
@5818
CACC
+
FFFF
@5819
TACC
+
FFFF
@5820
GACC
+
FFFF
@5821
GACC
+
FFFF
@5822
GACA
+
FFFF
@5823
GAGC
+
FFFF
@5824
GACC
+
FFFF
@5825
TAGC
+
FFFF
@5826
GACC
+
FFFF
@5827
TACC
+
FFFF
@5828
AATC
+
FFFF
@5829
GACC
+
FFFF
@5830
AACC
+
FFFF
@5831
AAGC
+
FFFF
@5832
GACC
+
FFFF
@5833
CACC
+
FFFF
@5834
AACC
+
FFFF
@5835
GAAC
+
FFFF
@5836
AATC
+
FFFF
@5837
GACC
+
FFFF
@5838
CACC
+
FFFF
@5839
AACC
+
FFFF
@5840
TACC
+
FFFF
@5841
AACC
+
FFFF
@5842
AAGC
+
FFFF
@5843
CAGC
+
FFFF
@5844
AACC
+
FFFF
@5845
CACC
+
FFFF
@5846
AAGC
+
FFFF
@5847
TACC
+
FFFF
@5848
GACC
+
FFFF
@5849
GACC
+
FFFF
@5850
GAGC
+
FFFF
@5851
AACC
+
FFFF
@5852
GACC
+
FFFF
@5853
GACC
+
FFFF
@5854
AACC
+
FFFF
@5855
GACC
+
FFFF
@5856
GACC
+
FFFF
@5857
AAGC
+
FFFF
@5858
GAGC
+
FFFF
@5859
TACC
+
FFFF
@5860
GAGC
+
FFFF
@5861
AACC
+
FFFF
@5862
GAGC
+
FFFF
@5863
GACC
+
FFFF
@5864
GACC
+
FFFF
@5865
GACC
+
FFFF
@5866
GACC
+
FFFF
@5867
GACC
+
FFFF
@5868
AACC
+
FFFF
@5869
GAGC
+
FFFF
@5870
AACC
+
FFFF
@5871
GATG
+
FFFF
@5872
GATC
+
FFFF
@5873
AACC
+
FFFF
@5874
AACC
+
FFFF
@5875
GAGC
+
FFFF
@5876
TACC
+
FFFF
@5877
GACC
+
FFFF
@5878
GACC
+
FFFF
@5879
AACC
+
FFFF
@5880
TACC
+
FFFF
@5881
CACC
+
FFFF
@5882
GACC
+
FFFF
@5883
GACC
+
FFFF
@5884
GACC
+
FFFF
@5885
GAGC
+
FFFF
@5886
AACC
+
FFFF
@5887
GACC
+
FFFF
@5888
CAGC
+
FFFF
@5889
GACC
+
FFFF
@5890
CACC
+
FFFF
@5891
CATC
+
FFFF
@5892
GACC
+
FFFF
@5893
GACC
+
FFFF
@5894
AAGC
+
FFFF
@5895
GACC
+
FFFF
@5896
AAGC
+
FFFF
@5897
GACC
+
FFFF
@5898
GATC
+
FFFF
@5899
CAGC
+
FFFF
@5900
AACC
+
FFFF
@5901
GACC
+
FFFF
@5902
AACC
+
FFFF
@5903
AAGC
+
FFFF
@5904
AACC
+
FFFF
@5905
AATC
+
FFFF
@5906
CACC
+
FFFF
@5907
AACC
+
FFFF
@5908
AACC
+
FFFF
@5909
TACC
+
FFFF
@5910
GACC
+
FFFF
@5911
GACC
+
FFFF
@5912
CACC
+
FFFF
@5913
AATC
+
FFFF
@5914
AACC
+
FFFF
@5915
CACC
+
FFFF
@5916
GACC
+
FFFF
@5917
AACC
+
FFFF
@5918
AACC
+
FFFF
@5919
TACC
+
FFFF
@5920
GACG
+
FFFF
@5921
CACC
+
FFFF
@5922
GACA
+
FFFF
@5923
AACC
+
FFFF
@5924
GACC
+
FFFF
@5925
AACC
+
FFFF
@5926
GAGC
+
FFFF
@5927
AACC
+
FFFF
@5928
AACG
+
FFFF
@5929
AAGA
+
FFFF
@5930
AACC
+
FFFF
@5931
GACC
+
FFFF
@5932
GACC
+
FFFF
@5933
GAGC
+
FFFF
@5934
GACC
+
FFFF
@5935
GATC
+
FFFF
@5936
CACC
+
FFFF
@5937
GACC
+
FFFF
@5938
GACC
+
FFFF
@5939
AACC
+
FFFF
@5940
CACC
+
FFFF
@5941
GAGC
+
FFFF
@5942
GACC
+
FFFF
@5943
GACC
+
FFFF
@5944
TACC
+
FFFF
@5945
GATC
+
FFFF
@5946
CACC
+
FFFF
@5947
TATC
+
FFFF
@5948
GACA
+
FFFF
@5949
GACC
+
FFFF
@5950
GACC
+
FFFF
@5951
CACC
+
FFFF
@5952
GACC
+
FFFF
@5953
AACC
+
FFFF
@5954
TACC
+
FFFF
@5955
GACC
+
FFFF
@5956
TACC
+
FFFF
@5957
GACC
+
FFFF
@5958
AACC
+
FFFF
@5959
GACC
+
FFFF
@5960
AACC
+
FFFF
@5961
GACC
+
FFFF
@5962
GACC
+
FFFF
@5963
CACC
+
FFFF
@5964
GAGC
+
FFFF
@5965
GACC
+
FFFF
@5966
TACC
+
FFFF
@5967
GACC
+
FFFF
@5968
GAGC
+
FFFF
@5969
GACC
+
FFFF
@5970
GACA
+
FFFF
@5971
AAGC
+
FFFF
@5972
AACC
+
FFFF
@5973
AACC
+
FFFF
@5974
GACC
+
FFFF
@5975
GACC
+
FFFF
@5976
CACC
+
FFFF
@5977
AACC
+
FFFF
@5978
AACC
+
FFFF
@5979
GACC
+
FFFF
@5980
GACC
+
FFFF
@5981
CACC
+
FFFF
@5982
GAGC
+
FFFF
@5983
GAGC
+
FFFF
@5984
GACC
+
FFFF
@5985
GACC
+
FFFF
@5986
GAGC
+
FFFF
@5987
TACC
+
FFFF
@5988
TACC
+
FFFF
@5989
CAGC
+
FFFF
@5990
GAGC
+
FFFF
@5991
GACC
+
FFFF
@5992
GACC
+
FFFF
@5993
GACC
+
FFFF
@5994
AACC
+
FFFF
@5995
AACC
+
FFFF
@5996
GAGC
+
FFFF
@5997
TACC
+
FFFF
@5998
GACC
+
FFFF
@5999
GAGC
+
FFFF
@6000
GACC
+
FFFF
@6001
GACC
+
FFFF
@6002
GACC
+
FFFF
@6003
AACC
+
FFFF
@6004
AACC
+
FFFF
@6005
GACC
+
FFFF
@6006
CAGC
+
FFFF
@6007
CATC
+
FFFF
@6008
GACC
+
FFFF
@6009
GACC
+
FFFF
@6010
CATC
+
FFFF
@6011
GACC
+
FFFF
@6012
AACC
+
FFFF
@6013
AAGC
+
FFFF
@6014
GACC
+
FFFF
@6015
GACC
+
FFFF
@6016
GACC
+
FFFF
@6017
GACC
+
FFFF
@6018
CAGC
+
FFFF
@6019
AACC
+
FFFF
@6020
CACC
+
FFFF
@6021
AACC
+
FFFF
@6022
CACC
+
FFFF
@6023
GACA
+
FFFF
@6024
CACC
+
FFFF
@6025
GACC
+
FFFF
@6026
GACC
+
FFFF
@6027
CAGC
+
FFFF
@6028
AAGC
+
FFFF
@6029
GAGC
+
FFFF
@6030
AACC
+
FFFF
@6031
TACA
+
FFFF
@6032
AACC
+
FFFF
@6033
GACC
+
FFFF
@6034
AACC
+
FFFF
@6035
GACC
+
FFFF
@6036
AACC
+
FFFF
@6037
GACC
+
FFFF
@6038
GACC
+
FFFF
@6039
GACC
+
FFFF
@6040
GACC
+
FFFF
@6041
GAGC
+
FFFF
@6042
GACC
+
FFFF
@6043
AACC
+
FFFF
@6044
CACC
+
FFFF
@6045
AACC
+
FFFF
@6046
GACC
+
FFFF
@6047
AACC
+
FFFF
@6048
GACC
+
FFFF
@6049
GACC
+
FFFF
@6050
AACC
+
FFFF
@6051
GACC
+
FFFF
@6052
AACC
+
FFFF
@6053
GACC
+
FFFF
@6054
GATC
+
FFFF
@6055
CACC
+
FFFF
@6056
GACC
+
FFFF
@6057
AACC
+
FFFF
@6058
AACC
+
FFFF
@6059
GACC
+
FFFF
@6060
GACC
+
FFFF
@6061
GACC
+
FFFF
@6062
GAGC
+
FFFF
@6063
GACC
+
FFFF
@6064
CACC
+
FFFF
@6065
GACC
+
FFFF
@6066
TACC
+
FFFF
@6067
GACC
+
FFFF
@6068
CAGA
+
FFFF
@6069
GACC
+
FFFF
@6070
TACA
+
FFFF
@6071
GACC
+
FFFF
@6072
GACC
+
FFFF
@6073
GACC
+
FFFF
@6074
GACC
+
FFFF
@6075
GACC
+
FFFF
@6076
GACC
+
FFFF
@6077
AACC
+
FFFF
@6078
GATC
+
FFFF
@6079
GACC
+
FFFF
@6080
AAGC
+
FFFF
@6081
CACC
+
FFFF
@6082
GACC
+
FFFF
@6083
AACC
+
FFFF
@6084
GACA
+
FFFF
@6085
AATC
+
FFFF
@6086
AACC
+
FFFF
@6087
AACC
+
FFFF
@6088
CAGC
+
FFFF
@6089
AACC
+
FFFF
@6090
GAGC
+
FFFF
@6091
CACC
+
FFFF
@6092
GAGC
+
FFFF
@6093
CACC
+
FFFF
@6094
GACC
+
FFFF
@6095
GACC
+
FFFF
@6096
GACC
+
FFFF
@6097
GAGC
+
FFFF
@6098
AACC
+
FFFF
@6099
TACC
+
FFFF
@6100
GACC
+
FFFF
@6101
GAGC
+
FFFF
@6102
GACC
+
FFFF
@6103
CAGC
+
FFFF
@6104
GACC
+
FFFF
@6105
AAGC
+
FFFF
@6106
GACC
+
FFFF
@6107
GACC
+
FFFF
@6108
GACC
+
FFFF
@6109
GACC
+
FFFF
@6110
GACC
+
FFFF
@6111
GAGC
+
FFFF
@6112
GACC
+
FFFF
@6113
GACC
+
FFFF
@6114
AACC
+
FFFF
@6115
GATC
+
FFFF
@6116
TACC
+
FFFF
@6117
TACC
+
FFFF
@6118
CACC
+
FFFF
@6119
AACC
+
FFFF
@6120
GACC
+
FFFF
@6121
GATA
+
FFFF
@6122
GACC
+
FFFF
@6123
GACC
+
FFFF
@6124
AACC
+
FFFF
@6125
GAGC
+
FFFF
@6126
TACC
+
FFFF
@6127
GACC
+
FFFF
@6128
GACC
+
FFFF
@6129
AACC
+
FFFF
@6130
AACC
+
FFFF
@6131
GACC
+
FFFF
@6132
GACC
+
FFFF
@6133
TAGC
+
FFFF
@6134
GACC
+
FFFF
@6135
AACC
+
FFFF
@6136
GACC
+
FFFF
@6137
CACC
+
FFFF
@6138
AACC
+
FFFF
@6139
GACC
+
FFFF
@6140
TATC
+
FFFF
@6141
AACC
+
FFFF
@6142
GAGC
+
FFFF
@6143
GAGC
+
FFFF
@6144
AACC
+
FFFF
@6145
GACC
+
FFFF
@6146
GACC
+
FFFF
@6147
AACC
+
FFFF
@6148
CACC
+
FFFF
@6149
AACC
+
FFFF
@6150
GACC
+
FFFF
@6151
GAGC
+
FFFF
@6152
TACC
+
FFFF
@6153
TACC
+
FFFF
@6154
GACC
+
FFFF
@6155
TACC
+
FFFF
@6156
GACC
+
FFFF
@6157
CACC
+
FFFF
@6158
GACC
+
FFFF
@6159
GAGC
+
FFFF
@6160
GAGC
+
FFFF
@6161
AAGC
+
FFFF
@6162
GACC
+
FFFF
@6163
GACC
+
FFFF
@6164
AACC
+
FFFF
@6165
AACC
+
FFFF
@6166
GACC
+
FFFF
@6167
AAGC
+
FFFF
@6168
GACC
+
FFFF
@6169
AACC
+
FFFF
@6170
GACC
+
FFFF
@6171
GACC
+
FFFF
@6172
GACC
+
FFFF
@6173
GACA
+
FFFF
@6174
GACC
+
FFFF
@6175
AACC
+
FFFF
@6176
AACC
+
FFFF
@6177
CACC
+
FFFF
@6178
GACC
+
FFFF
@6179
GACC
+
FFFF
@6180
CACC
+
FFFF
@6181
TACC
+
FFFF
@6182
GACC
+
FFFF
@6183
GACC
+
FFFF
@6184
CACC
+
FFFF
@6185
GACC
+
FFFF
@6186
AACC
+
FFFF
@6187
AAGC
+
FFFF
@6188
GAGC
+
FFFF
@6189
GACC
+
FFFF
@6190
GACC
+
FFFF
@6191
AAGC
+
FFFF
@6192
GACC
+
FFFF
@6193
AACC
+
FFFF
@6194
AACC
+
FFFF
@6195
AACC
+
FFFF
@6196
GACC
+
FFFF
@6197
GACC
+
FFFF
@6198
GACC
+
FFFF
@6199
AACC
+
FFFF
@6200
GACC
+
FFFF
@6201
GACC
+
FFFF
@6202
AACC
+
FFFF
@6203
AACC
+
FFFF
@6204
AATC
+
FFFF
@6205
CACC
+
FFFF
@6206
GACC
+
FFFF
@6207
GACC
+
FFFF
@6208
GACC
+
FFFF
@6209
GAGC
+
FFFF
@6210
CAGC
+
FFFF
@6211
CACC
+
FFFF
@6212
AACC
+
FFFF
@6213
GACC
+
FFFF
@6214
GACC
+
FFFF
@6215
GACC
+
FFFF
@6216
GACC
+
FFFF
@6217
AACC
+
FFFF
@6218
AACC
+
FFFF
@6219
AACC
+
FFFF
@6220
GAGC
+
FFFF
@6221
CATC
+
FFFF
@6222
TAGC
+
FFFF
@6223
AACC
+
FFFF
@6224
GATC
+
FFFF
@6225
GACC
+
FFFF
@6226
GACC
+
FFFF
@6227
AACC
+
FFFF
@6228
GACC
+
FFFF
@6229
AACC
+
FFFF
@6230
TACC
+
FFFF
@6231
AACC
+
FFFF
@6232
GACC
+
FFFF
@6233
GACC
+
FFFF
@6234
GACC
+
FFFF
@6235
GAGC
+
FFFF
@6236
TACC
+
FFFF
@6237
GACC
+
FFFF
@6238
TACC
+
FFFF
@6239
AACC
+
FFFF
@6240
GACC
+
FFFF
@6241
GAGC
+
FFFF
@6242
GATC
+
FFFF
@6243
AACC
+
FFFF
@6244
GAGC
+
FFFF
@6245
GACC
+
FFFF
@6246
GACC
+
FFFF
@6247
GATC
+
FFFF
@6248
CAGC
+
FFFF
@6249
AACC
+
FFFF
@6250
CAGA
+
FFFF
@6251
AACC
+
FFFF
@6252
GACC
+
FFFF
@6253
GACC
+
FFFF
@6254
CACC
+
FFFF
@6255
GACC
+
FFFF
@6256
CACC
+
FFFF
@6257
GACC
+
FFFF
@6258
GACC
+
FFFF
@6259
AACC
+
FFFF
@6260
GACC
+
FFFF
@6261
GACC
+
FFFF
@6262
GACC
+
FFFF
@6263
TACC
+
FFFF
@6264
GACC
+
FFFF
@6265
CACC
+
FFFF
@6266
GACC
+
FFFF
@6267
TAGC
+
FFFF
@6268
CACC
+
FFFF
@6269
AACC
+
FFFF
@6270
CACC
+
FFFF
@6271
AAGC
+
FFFF
@6272
CACC
+
FFFF
@6273
AACC
+
FFFF
@6274
GACC
+
FFFF
@6275
GACC
+
FFFF
@6276
GAGC
+
FFFF
@6277
GACC
+
FFFF
@6278
TACC
+
FFFF
@6279
AACC
+
FFFF
@6280
GACC
+
FFFF
@6281
CACC
+
FFFF
@6282
TACC
+
FFFF
@6283
AACC
+
FFFF
@6284
AACC
+
FFFF
@6285
GACC
+
FFFF
@6286
TACC
+
FFFF
@6287
GATC
+
FFFF
@6288
GAGC
+
FFFF
@6289
CACC
+
FFFF
@6290
AACC
+
FFFF
@6291
AACC
+
FFFF
@6292
GACC
+
FFFF
@6293
GACC
+
FFFF
@6294
GATC
+
FFFF
@6295
AACC
+
FFFF
@6296
GACC
+
FFFF
@6297
GACC
+
FFFF
@6298
GACC
+
FFFF
@6299
GACC
+
FFFF
@6300
GACC
+
FFFF
@6301
GACC
+
FFFF
@6302
GACC
+
FFFF
@6303
GACC
+
FFFF
@6304
GAGC
+
FFFF
@6305
GACC
+
FFFF
@6306
GACC
+
FFFF
@6307
GACC
+
FFFF
@6308
GACC
+
FFFF
@6309
GACC
+
FFFF
@6310
CACC
+
FFFF
@6311
GACC
+
FFFF
@6312
GACC
+
FFFF
@6313
GACC
+
FFFF
@6314
GACC
+
FFFF
@6315
GACC
+
FFFF
@6316
CACC
+
FFFF
@6317
AAGC
+
FFFF
@6318
AAGC
+
FFFF
@6319
GAGC
+
FFFF
@6320
GACC
+
FFFF
@6321
AACC
+
FFFF
@6322
TACC
+
FFFF
@6323
TAGC
+
FFFF
@6324
AATC
+
FFFF
@6325
AACC
+
FFFF
@6326
GAGC
+
FFFF
@6327
CAGC
+
FFFF
@6328
GACC
+
FFFF
@6329
GACC
+
FFFF
@6330
TACC
+
FFFF
@6331
GACC
+
FFFF
@6332
GACC
+
FFFF
@6333
AACC
+
FFFF
@6334
GACC
+
FFFF
@6335
GATC
+
FFFF
@6336
CACC
+
FFFF
@6337
CACC
+
FFFF
@6338
GACC
+
FFFF
@6339
AACC
+
FFFF
@6340
AAGC
+
FFFF
@6341
TATC
+
FFFF
@6342
GACC
+
FFFF
@6343
GACC
+
FFFF
@6344
AACC
+
FFFF
@6345
GAGC
+
FFFF
@6346
TACC
+
FFFF
@6347
CACC
+
FFFF
@6348
TACC
+
FFFF
@6349
AAGC
+
FFFF
@6350
GAGC
+
FFFF
@6351
AACC
+
FFFF
@6352
GACC
+
FFFF
@6353
TACC
+
FFFF
@6354
TACC
+
FFFF
@6355
GACC
+
FFFF
@6356
CACC
+
FFFF
@6357
AACC
+
FFFF
@6358
AACC
+
FFFF
@6359
AAGC
+
FFFF
@6360
AACC
+
FFFF
@6361
GACC
+
FFFF
@6362
AACC
+
FFFF
@6363
GACC
+
FFFF
@6364
GAGC
+
FFFF
@6365
AACC
+
FFFF
@6366
GACC
+
FFFF
@6367
GACC
+
FFFF
@6368
GACC
+
FFFF
@6369
AATC
+
FFFF
@6370
AACC
+
FFFF
@6371
GACC
+
FFFF
@6372
CAGC
+
FFFF
@6373
AAGC
+
FFFF
@6374
AACC
+
FFFF
@6375
GACC
+
FFFF
@6376
GACC
+
FFFF
@6377
CACC
+
FFFF
@6378
GACC
+
FFFF
@6379
GACC
+
FFFF
@6380
GACC
+
FFFF
@6381
TACC
+
FFFF
@6382
AACC
+
FFFF
@6383
CAGC
+
FFFF
@6384
GAGC
+
FFFF
@6385
CACC
+
FFFF
@6386
GACC
+
FFFF
@6387
GACC
+
FFFF
@6388
AACC
+
FFFF
@6389
GACC
+
FFFF
@6390
GAGC
+
FFFF
@6391
AACC
+
FFFF
@6392
AACC
+
FFFF
@6393
AACC
+
FFFF
@6394
GAGC
+
FFFF
@6395
GACC
+
FFFF
@6396
GAGC
+
FFFF
@6397
GAGC
+
FFFF
@6398
AATC
+
FFFF
@6399
GAGC
+
FFFF
@6400
AACC
+
FFFF
@6401
GACC
+
FFFF
@6402
CACC
+
FFFF
@6403
GACC
+
FFFF
@6404
AACC
+
FFFF
@6405
AACC
+
FFFF
@6406
GACC
+
FFFF
@6407
CACC
+
FFFF
@6408
GACC
+
FFFF
@6409
GACC
+
FFFF
@6410
AACC
+
FFFF
@6411
GACC
+
FFFF
@6412
GACC
+
FFFF
@6413
GACC
+
FFFF
@6414
GACC
+
FFFF
@6415
AACC
+
FFFF
@6416
GACC
+
FFFF
@6417
TATC
+
FFFF
@6418
AACC
+
FFFF
@6419
CAGC
+
FFFF
@6420
GAGC
+
FFFF
@6421
GACC
+
FFFF
@6422
GACC
+
FFFF
@6423
AATC
+
FFFF
@6424
CACC
+
FFFF
@6425
GACC
+
FFFF
@6426
GACC
+
FFFF
@6427
AACC
+
FFFF
@6428
GACC
+
FFFF
@6429
GACC
+
FFFF
@6430
AACC
+
FFFF
@6431
AAGC
+
FFFF
@6432
GACC
+
FFFF
@6433
AACC
+
FFFF
@6434
CACC
+
FFFF
@6435
GACC
+
FFFF
@6436
GACC
+
FFFF
@6437
GACC
+
FFFF
@6438
GACC
+
FFFF
@6439
CACC
+
FFFF
@6440
GACC
+
FFFF
@6441
GACC
+
FFFF
@6442
AATC
+
FFFF
@6443
AACC
+
FFFF
@6444
CACC
+
FFFF
@6445
CACC
+
FFFF
@6446
GAGC
+
FFFF
@6447
GACC
+
FFFF
@6448
GACC
+
FFFF
@6449
AACC
+
FFFF
@6450
GACC
+
FFFF
@6451
CACC
+
FFFF
@6452
AACC
+
FFFF
@6453
GACC
+
FFFF
@6454
GACC
+
FFFF
@6455
CACC
+
FFFF
@6456
GAGC
+
FFFF
@6457
AACA
+
FFFF
@6458
GATC
+
FFFF
@6459
CACC
+
FFFF
@6460
CACC
+
FFFF
@6461
AACC
+
FFFF
@6462
AAGC
+
FFFF
@6463
GAGC
+
FFFF
@6464
TACC
+
FFFF
@6465
GACC
+
FFFF
@6466
GACC
+
FFFF
@6467
AACC
+
FFFF
@6468
AACC
+
FFFF
@6469
AACC
+
FFFF
@6470
GACC
+
FFFF
@6471
GAGC
+
FFFF
@6472
AATC
+
FFFF
@6473
GACC
+
FFFF
@6474
GACC
+
FFFF
@6475
GACA
+
FFFF
@6476
AACC
+
FFFF
@6477
AAGC
+
FFFF
@6478
AACC
+
FFFF
@6479
GACC
+
FFFF
@6480
AACC
+
FFFF
@6481
GACC
+
FFFF
@6482
GACC
+
FFFF
@6483
AACC
+
FFFF
@6484
GACC
+
FFFF
@6485
GACC
+
FFFF
@6486
GACC
+
FFFF
@6487
CACC
+
FFFF
@6488
GAGC
+
FFFF
@6489
AACC
+
FFFF
@6490
GAGC
+
FFFF
@6491
AACC
+
FFFF
@6492
CATC
+
FFFF
@6493
GACC
+
FFFF
@6494
AACC
+
FFFF
@6495
AACC
+
FFFF
@6496
GACC
+
FFFF
@6497
CAAC
+
FFFF
@6498
GACC
+
FFFF
@6499
AACC
+
FFFF
@6500
CACC
+
FFFF
@6501
AACC
+
FFFF
@6502
AACC
+
FFFF
@6503
AACC
+
FFFF
@6504
GACC
+
FFFF
@6505
AACC
+
FFFF
@6506
GACC
+
FFFF
@6507
CACC
+
FFFF
@6508
GACC
+
FFFF
@6509
GACC
+
FFFF
@6510
GACC
+
FFFF
@6511
CACC
+
FFFF
@6512
GACC
+
FFFF
@6513
GACC
+
FFFF
@6514
GACC
+
FFFF
@6515
GACC
+
FFFF
@6516
TACC
+
FFFF
@6517
GACC
+
FFFF
@6518
AACC
+
FFFF
@6519
GACC
+
FFFF
@6520
GACC
+
FFFF
@6521
TACC
+
FFFF
@6522
GACC
+
FFFF
@6523
GACC
+
FFFF
@6524
GACC
+
FFFF
@6525
AACC
+
FFFF
@6526
TACC
+
FFFF
@6527
GAGC
+
FFFF
@6528
AACC
+
FFFF
@6529
TACC
+
FFFF
@6530
GACC
+
FFFF
@6531
GACC
+
FFFF
@6532
GACC
+
FFFF
@6533
GACC
+
FFFF
@6534
TACC
+
FFFF
@6535
GACC
+
FFFF
@6536
GACC
+
FFFF
@6537
AACC
+
FFFF
@6538
CACC
+
FFFF
@6539
GACC
+
FFFF
@6540
CACC
+
FFFF
@6541
GACC
+
FFFF
@6542
CACC
+
FFFF
@6543
AAGC
+
FFFF
@6544
GATC
+
FFFF
@6545
GACC
+
FFFF
@6546
GACC
+
FFFF
@6547
AAGC
+
FFFF
@6548
AAGC
+
FFFF
@6549
AACC
+
FFFF
@6550
GAGC
+
FFFF
@6551
GACC
+
FFFF
@6552
CACC
+
FFFF
@6553
AACC
+
FFFF
@6554
GACC
+
FFFF
@6555
TACC
+
FFFF
@6556
CACC
+
FFFF
@6557
GACC
+
FFFF
@6558
AACC
+
FFFF
@6559
TAGC
+
FFFF
@6560
GACC
+
FFFF
@6561
GACC
+
FFFF
@6562
AACC
+
FFFF
@6563
CACC
+
FFFF
@6564
GAGC
+
FFFF
@6565
AACC
+
FFFF
@6566
GACC
+
FFFF
@6567
CACC
+
FFFF
@6568
TACC
+
FFFF
@6569
GACC
+
FFFF
@6570
GACC
+
FFFF
@6571
GACC
+
FFFF
@6572
GACC
+
FFFF
@6573
TACC
+
FFFF
@6574
AATC
+
FFFF
@6575
TACC
+
FFFF
@6576
AACC
+
FFFF
@6577
TAGC
+
FFFF
@6578
GACC
+
FFFF
@6579
AACC
+
FFFF
@6580
GACC
+
FFFF
@6581
CACC
+
FFFF
@6582
CACC
+
FFFF
@6583
AATC
+
FFFF
@6584
GACC
+
FFFF
@6585
GACC
+
FFFF
@6586
TACC
+
FFFF
@6587
GACC
+
FFFF
@6588
GACC
+
FFFF
@6589
GACC
+
FFFF
@6590
AACC
+
FFFF
@6591
GACC
+
FFFF
@6592
GACC
+
FFFF
@6593
GACC
+
FFFF
@6594
AACC
+
FFFF
@6595
AATC
+
FFFF
@6596
AACC
+
FFFF
@6597
GACC
+
FFFF
@6598
GACC
+
FFFF
@6599
GACC
+
FFFF
@6600
GACC
+
FFFF
@6601
GACC
+
FFFF
@6602
GACC
+
FFFF
@6603
AACC
+
FFFF
@6604
GACC
+
FFFF
@6605
GACC
+
FFFF
@6606
TACC
+
FFFF
@6607
GAGC
+
FFFF
@6608
GACC
+
FFFF
@6609
AACC
+
FFFF
@6610
GACC
+
FFFF
@6611
GACC
+
FFFF
@6612
GACC
+
FFFF
@6613
GACA
+
FFFF
@6614
AACA
+
FFFF
@6615
AACC
+
FFFF
@6616
AACC
+
FFFF
@6617
GACC
+
FFFF
@6618
GACC
+
FFFF
@6619
CACC
+
FFFF
@6620
TACC
+
FFFF
@6621
GACC
+
FFFF
@6622
GACC
+
FFFF
@6623
GACC
+
FFFF
@6624
GAGC
+
FFFF
@6625
AACC
+
FFFF
@6626
CACC
+
FFFF
@6627
AACC
+
FFFF
@6628
GACC
+
FFFF
@6629
GACC
+
FFFF
@6630
GACC
+
FFFF
@6631
GACC
+
FFFF
@6632
AACC
+
FFFF
@6633
AATC
+
FFFF
@6634
GACC
+
FFFF
@6635
GACC
+
FFFF
@6636
GACC
+
FFFF
@6637
CACC
+
FFFF
@6638
GAGC
+
FFFF
@6639
AACC
+
FFFF
@6640
GACC
+
FFFF
@6641
GACC
+
FFFF
@6642
GACC
+
FFFF
@6643
GACG
+
FFFF
@6644
CATC
+
FFFF
@6645
GACC
+
FFFF
@6646
AACC
+
FFFF
@6647
AACC
+
FFFF
@6648
AACC
+
FFFF
@6649
TACC
+
FFFF
@6650
GACC
+
FFFF
@6651
CACC
+
FFFF
@6652
GACC
+
FFFF
@6653
AACC
+
FFFF
@6654
CACC
+
FFFF
@6655
AACC
+
FFFF
@6656
AACC
+
FFFF
@6657
GAGC
+
FFFF
@6658
GAGC
+
FFFF
@6659
GATC
+
FFFF
@6660
AATC
+
FFFF
@6661
AATC
+
FFFF
@6662
AACC
+
FFFF
@6663
GACC
+
FFFF
@6664
AATC
+
FFFF
@6665
AAGC
+
FFFF
@6666
CACC
+
FFFF
@6667
GATC
+
FFFF
@6668
AAGC
+
FFFF
@6669
AAGC
+
FFFF
@6670
GACC
+
FFFF
@6671
TAGC
+
FFFF
@6672
GACC
+
FFFF
@6673
GAGC
+
FFFF
@6674
TACC
+
FFFF
@6675
AACC
+
FFFF
@6676
AACC
+
FFFF
@6677
CACC
+
FFFF
@6678
GACC
+
FFFF
@6679
AACC
+
FFFF
@6680
CACC
+
FFFF
@6681
GATC
+
FFFF
@6682
GATC
+
FFFF
@6683
CACC
+
FFFF
@6684
GACC
+
FFFF
@6685
GACC
+
FFFF
@6686
CAGC
+
FFFF
@6687
GACC
+
FFFF
@6688
AACC
+
FFFF
@6689
GACC
+
FFFF
@6690
CACC
+
FFFF
@6691
CACC
+
FFFF
@6692
AACC
+
FFFF
@6693
GACC
+
FFFF
@6694
GACC
+
FFFF
@6695
GACC
+
FFFF
@6696
GACC
+
FFFF
@6697
TACC
+
FFFF
@6698
AACC
+
FFFF
@6699
GACC
+
FFFF
@6700
AACC
+
FFFF
@6701
GAGC
+
FFFF
@6702
AACC
+
FFFF
@6703
GACC
+
FFFF
@6704
AACC
+
FFFF
@6705
CACC
+
FFFF
@6706
GACC
+
FFFF
@6707
AACC
+
FFFF
@6708
CACC
+
FFFF
@6709
GAGC
+
FFFF
@6710
GAGC
+
FFFF
@6711
AATC
+
FFFF
@6712
GACC
+
FFFF
@6713
TACC
+
FFFF
@6714
CACC
+
FFFF
@6715
AACC
+
FFFF
@6716
GACC
+
FFFF
@6717
GAGC
+
FFFF
@6718
GAGC
+
FFFF
@6719
GATC
+
FFFF
@6720
AACC
+
FFFF
@6721
GACC
+
FFFF
@6722
CACC
+
FFFF
@6723
GACC
+
FFFF
@6724
TACC
+
FFFF
@6725
CAGC
+
FFFF
@6726
GACC
+
FFFF
@6727
CAGC
+
FFFF
@6728
CACC
+
FFFF
@6729
CACC
+
FFFF
@6730
GACC
+
FFFF
@6731
AACC
+
FFFF
@6732
GACC
+
FFFF
@6733
GACC
+
FFFF
@6734
GAGC
+
FFFF
@6735
GACC
+
FFFF
@6736
AACC
+
FFFF
@6737
GACC
+
FFFF
@6738
CACC
+
FFFF
@6739
GACC
+
FFFF
@6740
TACC
+
FFFF
@6741
GACC
+
FFFF
@6742
AATC
+
FFFF
@6743
AAGC
+
FFFF
@6744
AACC
+
FFFF
@6745
GACC
+
FFFF
@6746
TACC
+
FFFF
@6747
GACC
+
FFFF
@6748
AACC
+
FFFF
@6749
GACC
+
FFFF
@6750
GATC
+
FFFF
@6751
AACC
+
FFFF
@6752
AACC
+
FFFF
@6753
GACC
+
FFFF
@6754
TACC
+
FFFF
@6755
AACC
+
FFFF
@6756
GACC
+
FFFF
@6757
GAGC
+
FFFF
@6758
GACC
+
FFFF
@6759
GACC
+
FFFF
@6760
GATC
+
FFFF
@6761
CACC
+
FFFF
@6762
TAGC
+
FFFF
@6763
GACC
+
FFFF
@6764
GACC
+
FFFF
@6765
TACC
+
FFFF
@6766
TACC
+
FFFF
@6767
GACC
+
FFFF
@6768
AAGC
+
FFFF
@6769
AAGC
+
FFFF
@6770
GACC
+
FFFF
@6771
AACC
+
FFFF
@6772
GACC
+
FFFF
@6773
AACC
+
FFFF
@6774
CACC
+
FFFF
@6775
CACC
+
FFFF
@6776
TAGC
+
FFFF
@6777
CACC
+
FFFF
@6778
AACC
+
FFFF
@6779
CACC
+
FFFF
@6780
TACC
+
FFFF
@6781
GACC
+
FFFF
@6782
GACC
+
FFFF
@6783
GAGC
+
FFFF
@6784
CAGC
+
FFFF
@6785
GAGC
+
FFFF
@6786
AATC
+
FFFF
@6787
GACC
+
FFFF
@6788
GACC
+
FFFF
@6789
AACC
+
FFFF
@6790
GACC
+
FFFF
@6791
CACC
+
FFFF
@6792
TACC
+
FFFF
@6793
AAGC
+
FFFF
@6794
GAAC
+
FFFF
@6795
CACC
+
FFFF
@6796
CAGC
+
FFFF
@6797
GAGC
+
FFFF
@6798
GACC
+
FFFF
@6799
GACC
+
FFFF
@6800
GACC
+
FFFF
@6801
AACC
+
FFFF
@6802
TAGC
+
FFFF
@6803
AACC
+
FFFF
@6804
CAGC
+
FFFF
@6805
GAGC
+
FFFF
@6806
AACC
+
FFFF
@6807
GATC
+
FFFF
@6808
GACC
+
FFFF
@6809
AACC
+
FFFF
@6810
GACC
+
FFFF
@6811
GACC
+
FFFF
@6812
AACC
+
FFFF
@6813
GACC
+
FFFF
@6814
GACC
+
FFFF
@6815
GACC
+
FFFF
@6816
GATC
+
FFFF
@6817
CACC
+
FFFF
@6818
GACC
+
FFFF
@6819
GACC
+
FFFF
@6820
GATC
+
FFFF
@6821
TACC
+
FFFF
@6822
GACC
+
FFFF
@6823
GACC
+
FFFF
@6824
GACC
+
FFFF
@6825
GACC
+
FFFF
@6826
GACC
+
FFFF
@6827
TACC
+
FFFF
@6828
CACC
+
FFFF
@6829
AACC
+
FFFF
@6830
AACC
+
FFFF
@6831
GAGC
+
FFFF
@6832
GACC
+
FFFF
@6833
GACC
+
FFFF
@6834
TAGC
+
FFFF
@6835
AACC
+
FFFF
@6836
CACC
+
FFFF
@6837
GACC
+
FFFF
@6838
GACC
+
FFFF
@6839
GACC
+
FFFF
@6840
AACC
+
FFFF
@6841
CACC
+
FFFF
@6842
AAGC
+
FFFF
@6843
GACC
+
FFFF
@6844
CACC
+
FFFF
@6845
CACC
+
FFFF
@6846
AACC
+
FFFF
@6847
GACC
+
FFFF
@6848
CAGC
+
FFFF
@6849
CACC
+
FFFF
@6850
TACC
+
FFFF
@6851
GACC
+
FFFF
@6852
AACC
+
FFFF
@6853
GACC
+
FFFF
@6854
GAAC
+
FFFF
@6855
AACC
+
FFFF
@6856
CAGC
+
FFFF
@6857
AAGC
+
FFFF
@6858
GACC
+
FFFF
@6859
AAAC
+
FFFF
@6860
GACC
+
FFFF
@6861
GACC
+
FFFF
@6862
TACC
+
FFFF
@6863
GACC
+
FFFF
@6864
GACC
+
FFFF
@6865
AATC
+
FFFF
@6866
GACC
+
FFFF
@6867
AACC
+
FFFF
@6868
AACC
+
FFFF
@6869
GATC
+
FFFF
@6870
AACC
+
FFFF
@6871
GATC
+
FFFF
@6872
AACC
+
FFFF
@6873
GACC
+
FFFF
@6874
GATC
+
FFFF
@6875
CACC
+
FFFF
@6876
CACC
+
FFFF
@6877
CACC
+
FFFF
@6878
GACC
+
FFFF
@6879
GACC
+
FFFF
@6880
GAGC
+
FFFF
@6881
GATC
+
FFFF
@6882
AACC
+
FFFF
@6883
TACC
+
FFFF
@6884
GACC
+
FFFF
@6885
GACA
+
FFFF
@6886
GACC
+
FFFF
@6887
AACC
+
FFFF
@6888
GACC
+
FFFF
@6889
AACC
+
FFFF
@6890
AACC
+
FFFF
@6891
GACC
+
FFFF
@6892
AACC
+
FFFF
@6893
GACC
+
FFFF
@6894
AACC
+
FFFF
@6895
GACC
+
FFFF
@6896
GACC
+
FFFF
@6897
GACC
+
FFFF
@6898
CACC
+
FFFF
@6899
GACC
+
FFFF
@6900
GATC
+
FFFF
@6901
GACC
+
FFFF
@6902
AACC
+
FFFF
@6903
GACC
+
FFFF
@6904
TACC
+
FFFF
@6905
GAGC
+
FFFF
@6906
CACC
+
FFFF
@6907
GACC
+
FFFF
@6908
AAGC
+
FFFF
@6909
CACA
+
FFFF
@6910
GACC
+
FFFF
@6911
CACC
+
FFFF
@6912
GACC
+
FFFF
@6913
GACC
+
FFFF
@6914
GACC
+
FFFF
@6915
TAGC
+
FFFF
@6916
GACC
+
FFFF
@6917
GACC
+
FFFF
@6918
CACC
+
FFFF
@6919
GAGC
+
FFFF
@6920
GACC
+
FFFF
@6921
TACC
+
FFFF
@6922
GACC
+
FFFF
@6923
GAGC
+
FFFF
@6924
GAGC
+
FFFF
@6925
AACC
+
FFFF
@6926
AACC
+
FFFF
@6927
GAGC
+
FFFF
@6928
GACC
+
FFFF
@6929
GAGC
+
FFFF
@6930
AACC
+
FFFF
@6931
AACC
+
FFFF
@6932
AAGC
+
FFFF
@6933
CACC
+
FFFF
@6934
AACC
+
FFFF
@6935
GACC
+
FFFF
@6936
GACC
+
FFFF
@6937
GACC
+
FFFF
@6938
GACC
+
FFFF
@6939
AACC
+
FFFF
@6940
AACC
+
FFFF
@6941
GATC
+
FFFF
@6942
CACC
+
FFFF
@6943
AACC
+
FFFF
@6944
CACC
+
FFFF
@6945
AACC
+
FFFF
@6946
CACC
+
FFFF
@6947
AACC
+
FFFF
@6948
GAGC
+
FFFF
@6949
AAGC
+
FFFF
@6950
CAGC
+
FFFF
@6951
GACC
+
FFFF
@6952
GAGC
+
FFFF
@6953
AAGC
+
FFFF
@6954
AACC
+
FFFF
@6955
AACC
+
FFFF
@6956
GACA
+
FFFF
@6957
GACC
+
FFFF
@6958
AAGA
+
FFFF
@6959
GACC
+
FFFF
@6960
AAGC
+
FFFF
@6961
GACC
+
FFFF
@6962
GACC
+
FFFF
@6963
CACC
+
FFFF
@6964
GACC
+
FFFF
@6965
AACC
+
FFFF
@6966
GACC
+
FFFF
@6967
AACC
+
FFFF
@6968
AACC
+
FFFF
@6969
CACC
+
FFFF
@6970
TACC
+
FFFF
@6971
CACC
+
FFFF
@6972
GACC
+
FFFF
@6973
CACC
+
FFFF
@6974
GACC
+
FFFF
@6975
AACC
+
FFFF
@6976
AAGC
+
FFFF
@6977
GACC
+
FFFF
@6978
GACC
+
FFFF
@6979
AACC
+
FFFF
@6980
GAGC
+
FFFF
@6981
GACC
+
FFFF
@6982
GACC
+
FFFF
@6983
AACC
+
FFFF
@6984
AATC
+
FFFF
@6985
AAGC
+
FFFF
@6986
GACC
+
FFFF
@6987
GACC
+
FFFF
@6988
CACC
+
FFFF
@6989
GACA
+
FFFF
@6990
AACC
+
FFFF
@6991
GACC
+
FFFF
@6992
GACC
+
FFFF
@6993
TACC
+
FFFF
@6994
CACC
+
FFFF
@6995
GACC
+
FFFF
@6996
CACC
+
FFFF
@6997
CACC
+
FFFF
@6998
AACC
+
FFFF
@6999
GACC
+
FFFF
@7000
GACC
+
FFFF
@7001
AACC
+
FFFF
@7002
TACC
+
FFFF
@7003
CACC
+
FFFF
@7004
AACC
+
FFFF
@7005
GACC
+
FFFF
@7006
GACC
+
FFFF
@7007
GACC
+
FFFF
@7008
GATC
+
FFFF
@7009
AACC
+
FFFF
@7010
AACC
+
FFFF
@7011
GACC
+
FFFF
@7012
GACC
+
FFFF
@7013
AACC
+
FFFF
@7014
GACC
+
FFFF
@7015
GACC
+
FFFF
@7016
GACC
+
FFFF
@7017
CACC
+
FFFF
@7018
AACC
+
FFFF
@7019
GACC
+
FFFF
@7020
GACC
+
FFFF
@7021
AACC
+
FFFF
@7022
TACC
+
FFFF
@7023
GACC
+
FFFF
@7024
GACC
+
FFFF
@7025
GACC
+
FFFF
@7026
TACC
+
FFFF
@7027
CAGC
+
FFFF
@7028
GACC
+
FFFF
@7029
AAAC
+
FFFF
@7030
GACC
+
FFFF
@7031
GACC
+
FFFF
@7032
GACC
+
FFFF
@7033
AACC
+
FFFF
@7034
AACC
+
FFFF
@7035
TACC
+
FFFF
@7036
GACC
+
FFFF
@7037
AACC
+
FFFF
@7038
GAGC
+
FFFF
@7039
TACC
+
FFFF
@7040
CACC
+
FFFF
@7041
GATC
+
FFFF
@7042
GAGC
+
FFFF
@7043
GACC
+
FFFF
@7044
TACC
+
FFFF
@7045
CACC
+
FFFF
@7046
AACC
+
FFFF
@7047
TACC
+
FFFF
@7048
AACC
+
FFFF
@7049
AACC
+
FFFF
@7050
GACC
+
FFFF
@7051
GACC
+
FFFF
@7052
TACC
+
FFFF
@7053
GACC
+
FFFF
@7054
GACC
+
FFFF
@7055
AACC
+
FFFF
@7056
GACC
+
FFFF
@7057
GACC
+
FFFF
@7058
GACC
+
FFFF
@7059
AACC
+
FFFF
@7060
GATC
+
FFFF
@7061
GACC
+
FFFF
@7062
GACC
+
FFFF
@7063
TACC
+
FFFF
@7064
GAGC
+
FFFF
@7065
AACC
+
FFFF
@7066
GACC
+
FFFF
@7067
GACC
+
FFFF
@7068
AAGC
+
FFFF
@7069
GAGC
+
FFFF
@7070
AACC
+
FFFF
@7071
GATC
+
FFFF
@7072
AAGC
+
FFFF
@7073
GACC
+
FFFF
@7074
AAGC
+
FFFF
@7075
AACA
+
FFFF
@7076
GACC
+
FFFF
@7077
AATC
+
FFFF
@7078
CAGC
+
FFFF
@7079
AACC
+
FFFF
@7080
GACC
+
FFFF
@7081
CACC
+
FFFF
@7082
GAGC
+
FFFF
@7083
TACC
+
FFFF
@7084
CACC
+
FFFF
@7085
GACC
+
FFFF
@7086
GACC
+
FFFF
@7087
GAGC
+
FFFF
@7088
GACC
+
FFFF
@7089
TACC
+
FFFF
@7090
GACC
+
FFFF
@7091
GACC
+
FFFF
@7092
GACC
+
FFFF
@7093
GACC
+
FFFF
@7094
AACC
+
FFFF
@7095
GATC
+
FFFF
@7096
AACC
+
FFFF
@7097
CACC
+
FFFF
@7098
TACC
+
FFFF
@7099
CACC
+
FFFF
@7100
GACC
+
FFFF
@7101
TACC
+
FFFF
@7102
AACC
+
FFFF
@7103
GAGC
+
FFFF
@7104
GACC
+
FFFF
@7105
AACC
+
FFFF
@7106
GACC
+
FFFF
@7107
GACC
+
FFFF
@7108
GACC
+
FFFF
@7109
GATC
+
FFFF
@7110
GACC
+
FFFF
@7111
TACC
+
FFFF
@7112
GACC
+
FFFF
@7113
AACC
+
FFFF
@7114
GATC
+
FFFF
@7115
AACC
+
FFFF
@7116
GACC
+
FFFF
@7117
GAGC
+
FFFF
@7118
AACC
+
FFFF
@7119
TACC
+
FFFF
@7120
AACC
+
FFFF
@7121
GACC
+
FFFF
@7122
AACC
+
FFFF
@7123
TAGC
+
FFFF
@7124
AACC
+
FFFF
@7125
GACC
+
FFFF
@7126
GACC
+
FFFF
@7127
GACC
+
FFFF
@7128
CACC
+
FFFF
@7129
GAGC
+
FFFF
@7130
CACC
+
FFFF
@7131
GACC
+
FFFF
@7132
TACC
+
FFFF
@7133
CAGC
+
FFFF
@7134
GACA
+
FFFF
@7135
GACC
+
FFFF
@7136
AATC
+
FFFF
@7137
AACC
+
FFFF
@7138
CACC
+
FFFF
@7139
AAGC
+
FFFF
@7140
GACC
+
FFFF
@7141
AACC
+
FFFF
@7142
TACC
+
FFFF
@7143
CACC
+
FFFF
@7144
GACC
+
FFFF
@7145
GACC
+
FFFF
@7146
CACC
+
FFFF
@7147
GACC
+
FFFF
@7148
TACC
+
FFFF
@7149
GATC
+
FFFF
@7150
CACC
+
FFFF
@7151
AACC
+
FFFF
@7152
GACC
+
FFFF
@7153
GACC
+
FFFF
@7154
TAGC
+
FFFF
@7155
GACA
+
FFFF
@7156
TACC
+
FFFF
@7157
GACC
+
FFFF
@7158
GACC
+
FFFF
@7159
GACC
+
FFFF
@7160
CACC
+
FFFF
@7161
GACC
+
FFFF
@7162
GAGC
+
FFFF
@7163
AACC
+
FFFF
@7164
GACC
+
FFFF
@7165
GACC
+
FFFF
@7166
GACC
+
FFFF
@7167
GACC
+
FFFF
@7168
AACC
+
FFFF
@7169
GACC
+
FFFF
@7170
GACC
+
FFFF
@7171
GACC
+
FFFF
@7172
GACC
+
FFFF
@7173
AACC
+
FFFF
@7174
GACC
+
FFFF
@7175
AACC
+
FFFF
@7176
GACC
+
FFFF
@7177
CACC
+
FFFF
@7178
GACC
+
FFFF
@7179
GACC
+
FFFF
@7180
GACC
+
FFFF
@7181
CACC
+
FFFF
@7182
CACC
+
FFFF
@7183
GATC
+
FFFF
@7184
GAGC
+
FFFF
@7185
GACC
+
FFFF
@7186
AACC
+
FFFF
@7187
AAGC
+
FFFF
@7188
GACC
+
FFFF
@7189
GATC
+
FFFF
@7190
AATC
+
FFFF
@7191
TACC
+
FFFF
@7192
AACC
+
FFFF
@7193
CACC
+
FFFF
@7194
AACC
+
FFFF
@7195
AACC
+
FFFF
@7196
TACC
+
FFFF
@7197
GATC
+
FFFF
@7198
GACC
+
FFFF
@7199
AACC
+
FFFF
@7200
GACC
+
FFFF
@7201
AACC
+
FFFF
@7202
GACC
+
FFFF
@7203
TACC
+
FFFF
@7204
GACC
+
FFFF
@7205
GACC
+
FFFF
@7206
GACC
+
FFFF
@7207
GACC
+
FFFF
@7208
GACC
+
FFFF
@7209
GACC
+
FFFF
@7210
GAGC
+
FFFF
@7211
GACC
+
FFFF
@7212
CACC
+
FFFF
@7213
GACC
+
FFFF
@7214
GACC
+
FFFF
@7215
GAGC
+
FFFF
@7216
AACA
+
FFFF
@7217
GACC
+
FFFF
@7218
GAGC
+
FFFF
@7219
GACC
+
FFFF
@7220
GAGG
+
FFFF
@7221
AACC
+
FFFF
@7222
AAGC
+
FFFF
@7223
GACC
+
FFFF
@7224
GACC
+
FFFF
@7225
AACC
+
FFFF
@7226
GACC
+
FFFF
@7227
GACC
+
FFFF
@7228
TACC
+
FFFF
@7229
GACC
+
FFFF
@7230
GACC
+
FFFF
@7231
AACC
+
FFFF
@7232
GACC
+
FFFF
@7233
CACC
+
FFFF
@7234
GACC
+
FFFF
@7235
GACC
+
FFFF
@7236
GACC
+
FFFF
@7237
AATC
+
FFFF
@7238
AATC
+
FFFF
@7239
GACC
+
FFFF
@7240
GAGC
+
FFFF
@7241
GACC
+
FFFF
@7242
GACC
+
FFFF
@7243
CACC
+
FFFF
@7244
GACC
+
FFFF
@7245
AACC
+
FFFF
@7246
CATC
+
FFFF
@7247
GACC
+
FFFF
@7248
GATC
+
FFFF
@7249
AAGC
+
FFFF
@7250
TACC
+
FFFF
@7251
AAGC
+
FFFF
@7252
GACC
+
FFFF
@7253
AACC
+
FFFF
@7254
GAGC
+
FFFF
@7255
GACC
+
FFFF
@7256
AACC
+
FFFF
@7257
TACC
+
FFFF
@7258
CACC
+
FFFF
@7259
CAGC
+
FFFF
@7260
GACC
+
FFFF
@7261
GACC
+
FFFF
@7262
TAGC
+
FFFF
@7263
AACC
+
FFFF
@7264
CACC
+
FFFF
@7265
GACC
+
FFFF
@7266
CACC
+
FFFF
@7267
GACC
+
FFFF
@7268
AACC
+
FFFF
@7269
GACC
+
FFFF
@7270
GAGC
+
FFFF
@7271
GACC
+
FFFF
@7272
CAGC
+
FFFF
@7273
GACC
+
FFFF
@7274
AACC
+
FFFF
@7275
AACC
+
FFFF
@7276
AACC
+
FFFF
@7277
AACC
+
FFFF
@7278
TACC
+
FFFF
@7279
CACC
+
FFFF
@7280
AACC
+
FFFF
@7281
GAGC
+
FFFF
@7282
GATC
+
FFFF
@7283
AACC
+
FFFF
@7284
AACC
+
FFFF
@7285
CACC
+
FFFF
@7286
AACC
+
FFFF
@7287
CACC
+
FFFF
@7288
TACC
+
FFFF
@7289
GACC
+
FFFF
@7290
CAGC
+
FFFF
@7291
GAGC
+
FFFF
@7292
AACC
+
FFFF
@7293
GACC
+
FFFF
@7294
AACC
+
FFFF
@7295
GACC
+
FFFF
@7296
AACC
+
FFFF
@7297
GACC
+
FFFF
@7298
GACC
+
FFFF
@7299
GACC
+
FFFF
@7300
GACC
+
FFFF
@7301
GAGA
+
FFFF
@7302
AATC
+
FFFF
@7303
GACC
+
FFFF
@7304
CACC
+
FFFF
@7305
TAGC
+
FFFF
@7306
GAGC
+
FFFF
@7307
GACC
+
FFFF
@7308
GACC
+
FFFF
@7309
GAGC
+
FFFF
@7310
GACC
+
FFFF
@7311
AAGC
+
FFFF
@7312
AACC
+
FFFF
@7313
AACC
+
FFFF
@7314
GACC
+
FFFF
@7315
CACC
+
FFFF
@7316
GACC
+
FFFF
@7317
TACC
+
FFFF
@7318
CACC
+
FFFF
@7319
GACC
+
FFFF
@7320
GATC
+
FFFF
@7321
TACC
+
FFFF
@7322
GAGC
+
FFFF
@7323
AACC
+
FFFF
@7324
GACC
+
FFFF
@7325
GACC
+
FFFF
@7326
TACC
+
FFFF
@7327
GACC
+
FFFF
@7328
AACC
+
FFFF
@7329
AAGC
+
FFFF
@7330
TACC
+
FFFF
@7331
CAGC
+
FFFF
@7332
GACC
+
FFFF
@7333
GACA
+
FFFF
@7334
AACC
+
FFFF
@7335
AAGC
+
FFFF
@7336
AACC
+
FFFF
@7337
GAAC
+
FFFF
@7338
GACC
+
FFFF
@7339
AACC
+
FFFF
@7340
GACC
+
FFFF
@7341
GACA
+
FFFF
@7342
GACC
+
FFFF
@7343
AACC
+
FFFF
@7344
TAGC
+
FFFF
@7345
AACC
+
FFFF
@7346
GAGC
+
FFFF
@7347
GACC
+
FFFF
@7348
GAGC
+
FFFF
@7349
GACC
+
FFFF
@7350
AAGC
+
FFFF
@7351
GAGC
+
FFFF
@7352
GACC
+
FFFF
@7353
GACC
+
FFFF
@7354
AACA
+
FFFF
@7355
GATC
+
FFFF
@7356
GACC
+
FFFF
@7357
GACC
+
FFFF
@7358
CAGC
+
FFFF
@7359
CAGC
+
FFFF
@7360
GACC
+
FFFF
@7361
GACC
+
FFFF
@7362
GAGC
+
FFFF
@7363
GATC
+
FFFF
@7364
GACC
+
FFFF
@7365
GATC
+
FFFF
@7366
TACC
+
FFFF
@7367
CACC
+
FFFF
@7368
AACC
+
FFFF
@7369
GACC
+
FFFF
@7370
AACC
+
FFFF
@7371
GAGA
+
FFFF
@7372
AACC
+
FFFF
@7373
AACC
+
FFFF
@7374
AACC
+
FFFF
@7375
GACC
+
FFFF
@7376
AACC
+
FFFF
@7377
AACC
+
FFFF
@7378
AACC
+
FFFF
@7379
GACC
+
FFFF
@7380
GACC
+
FFFF
@7381
CACC
+
FFFF
@7382
GACC
+
FFFF
@7383
GACC
+
FFFF
@7384
GACC
+
FFFF
@7385
GAGC
+
FFFF
@7386
AATC
+
FFFF
@7387
GACC
+
FFFF
@7388
GATC
+
FFFF
@7389
AACC
+
FFFF
@7390
AAGC
+
FFFF
@7391
GACC
+
FFFF
@7392
GACC
+
FFFF
@7393
CACC
+
FFFF
@7394
AACC
+
FFFF
@7395
GACC
+
FFFF
@7396
GAGC
+
FFFF
@7397
AACC
+
FFFF
@7398
AACC
+
FFFF
@7399
CACC
+
FFFF
@7400
GACC
+
FFFF
@7401
GACC
+
FFFF
@7402
AACC
+
FFFF
@7403
GACC
+
FFFF
@7404
GACC
+
FFFF
@7405
GACC
+
FFFF
@7406
GACC
+
FFFF
@7407
GACC
+
FFFF
@7408
TACC
+
FFFF
@7409
GACC
+
FFFF
@7410
GACC
+
FFFF
@7411
GACC
+
FFFF
@7412
GACC
+
FFFF
@7413
GAGC
+
FFFF
@7414
AACC
+
FFFF
@7415
TACC
+
FFFF
@7416
GAGC
+
FFFF
@7417
TACC
+
FFFF
@7418
GACC
+
FFFF
@7419
AAGC
+
FFFF
@7420
GACC
+
FFFF
@7421
GACC
+
FFFF
@7422
GACC
+
FFFF
@7423
CACC
+
FFFF
@7424
AACC
+
FFFF
@7425
AATC
+
FFFF
@7426
AACC
+
FFFF
@7427
AACC
+
FFFF
@7428
AACC
+
FFFF
@7429
GACC
+
FFFF
@7430
GAGC
+
FFFF
@7431
GATC
+
FFFF
@7432
GACC
+
FFFF
@7433
CACC
+
FFFF
@7434
GACC
+
FFFF
@7435
GACC
+
FFFF
@7436
TAGC
+
FFFF
@7437
CACC
+
FFFF
@7438
TATC
+
FFFF
@7439
GACC
+
FFFF
@7440
TATC
+
FFFF
@7441
CACC
+
FFFF
@7442
AACC
+
FFFF
@7443
GACC
+
FFFF
@7444
AACC
+
FFFF
@7445
CACC
+
FFFF
@7446
GACC
+
FFFF
@7447
GACC
+
FFFF
@7448
TACC
+
FFFF
@7449
GACC
+
FFFF
@7450
CACC
+
FFFF
@7451
GACC
+
FFFF
@7452
GAGC
+
FFFF
@7453
TACC
+
FFFF
@7454
CACC
+
FFFF
@7455
CATC
+
FFFF
@7456
AACC
+
FFFF
@7457
GACC
+
FFFF
@7458
CATC
+
FFFF
@7459
GACC
+
FFFF
@7460
CACC
+
FFFF
@7461
GACC
+
FFFF
@7462
CACC
+
FFFF
@7463
GACC
+
FFFF
@7464
GACC
+
FFFF
@7465
GACC
+
FFFF
@7466
AACC
+
FFFF
@7467
AACC
+
FFFF
@7468
GATC
+
FFFF
@7469
GACC
+
FFFF
@7470
AACC
+
FFFF
@7471
GACC
+
FFFF
@7472
CAGC
+
FFFF
@7473
GACC
+
FFFF
@7474
GAGC
+
FFFF
@7475
TACC
+
FFFF
@7476
AACC
+
FFFF
@7477
AAGC
+
FFFF
@7478
AACC
+
FFFF
@7479
GACC
+
FFFF
@7480
GACC
+
FFFF
@7481
AACC
+
FFFF
@7482
AACC
+
FFFF
@7483
CAGC
+
FFFF
@7484
GACC
+
FFFF
@7485
GACC
+
FFFF
@7486
AAGC
+
FFFF
@7487
GACC
+
FFFF
@7488
CACC
+
FFFF
@7489
CAGC
+
FFFF
@7490
GACC
+
FFFF
@7491
GACC
+
FFFF
@7492
AACC
+
FFFF
@7493
GACC
+
FFFF
@7494
GACC
+
FFFF
@7495
AACC
+
FFFF
@7496
GACC
+
FFFF
@7497
TACC
+
FFFF
@7498
GACC
+
FFFF
@7499
AACC
+
FFFF
@7500
AACC
+
FFFF
@7501
AACC
+
FFFF
@7502
AACC
+
FFFF
@7503
GATC
+
FFFF
@7504
AACC
+
FFFF
@7505
GACC
+
FFFF
@7506
GACC
+
FFFF
@7507
GACC
+
FFFF
@7508
GAGC
+
FFFF
@7509
GACC
+
FFFF
@7510
GACC
+
FFFF
@7511
GACC
+
FFFF
@7512
GATC
+
FFFF
@7513
GACC
+
FFFF
@7514
AACC
+
FFFF
@7515
GACC
+
FFFF
@7516
GACC
+
FFFF
@7517
GAGC
+
FFFF
@7518
CACC
+
FFFF
@7519
CACC
+
FFFF
@7520
TAGC
+
FFFF
@7521
AACC
+
FFFF
@7522
GACC
+
FFFF
@7523
GACC
+
FFFF
@7524
GAGC
+
FFFF
@7525
AACC
+
FFFF
@7526
AACC
+
FFFF
@7527
AACC
+
FFFF
@7528
CACC
+
FFFF
@7529
TACC
+
FFFF
@7530
CAGC
+
FFFF
@7531
AACC
+
FFFF
@7532
AACC
+
FFFF
@7533
GACC
+
FFFF
@7534
GATC
+
FFFF
@7535
TACC
+
FFFF
@7536
TAGC
+
FFFF
@7537
AACC
+
FFFF
@7538
GACC
+
FFFF
@7539
GACC
+
FFFF
@7540
GACC
+
FFFF
@7541
TACC
+
FFFF
@7542
CACC
+
FFFF
@7543
GACC
+
FFFF
@7544
GACC
+
FFFF
@7545
AACC
+
FFFF
@7546
AACC
+
FFFF
@7547
AACC
+
FFFF
@7548
GACC
+
FFFF
@7549
CACC
+
FFFF
@7550
AACC
+
FFFF
@7551
GACC
+
FFFF
@7552
GAGC
+
FFFF
@7553
GAGC
+
FFFF
@7554
CACC
+
FFFF
@7555
GACC
+
FFFF
@7556
GACC
+
FFFF
@7557
TACC
+
FFFF
@7558
CACC
+
FFFF
@7559
GACC
+
FFFF
@7560
AACC
+
FFFF
@7561
GATC
+
FFFF
@7562
GACC
+
FFFF
@7563
CACC
+
FFFF
@7564
GAGC
+
FFFF
@7565
AACC
+
FFFF
@7566
GACC
+
FFFF
@7567
GACC
+
FFFF
@7568
AAGC
+
FFFF
@7569
AACC
+
FFFF
@7570
GACC
+
FFFF
@7571
AACC
+
FFFF
@7572
GACC
+
FFFF
@7573
GACC
+
FFFF
@7574
AATC
+
FFFF
@7575
AACC
+
FFFF
@7576
GACC
+
FFFF
@7577
GAGC
+
FFFF
@7578
GACC
+
FFFF
@7579
AAGC
+
FFFF
@7580
GACC
+
FFFF
@7581
TAGC
+
FFFF
@7582
GATA
+
FFFF
@7583
GACC
+
FFFF
@7584
CACC
+
FFFF
@7585
AACC
+
FFFF
@7586
GACC
+
FFFF
@7587
GACC
+
FFFF
@7588
TACC
+
FFFF
@7589
GACC
+
FFFF
@7590
GACC
+
FFFF
@7591
GAGC
+
FFFF
@7592
AACC
+
FFFF
@7593
AACC
+
FFFF
@7594
AACA
+
FFFF
@7595
CACC
+
FFFF
@7596
GACC
+
FFFF
@7597
AAGC
+
FFFF
@7598
CACC
+
FFFF
@7599
AAGC
+
FFFF
@7600
CACC
+
FFFF
@7601
GACC
+
FFFF
@7602
GAGC
+
FFFF
@7603
GACC
+
FFFF
@7604
TACC
+
FFFF
@7605
AACC
+
FFFF
@7606
GACC
+
FFFF
@7607
GAAC
+
FFFF
@7608
GACC
+
FFFF
@7609
GACC
+
FFFF
@7610
TACC
+
FFFF
@7611
GACC
+
FFFF
@7612
CACC
+
FFFF
@7613
GACC
+
FFFF
@7614
TAGC
+
FFFF
@7615
TACC
+
FFFF
@7616
GACC
+
FFFF
@7617
CACC
+
FFFF
@7618
AACC
+
FFFF
@7619
CACC
+
FFFF
@7620
CACC
+
FFFF
@7621
CACC
+
FFFF
@7622
AAGC
+
FFFF
@7623
CACC
+
FFFF
@7624
GAGC
+
FFFF
@7625
AACC
+
FFFF
@7626
GACC
+
FFFF
@7627
AACC
+
FFFF
@7628
GATC
+
FFFF
@7629
CATC
+
FFFF
@7630
AACC
+
FFFF
@7631
AACC
+
FFFF
@7632
GACC
+
FFFF
@7633
GACC
+
FFFF
@7634
CACC
+
FFFF
@7635
GACC
+
FFFF
@7636
AACC
+
FFFF
@7637
CACC
+
FFFF
@7638
GACC
+
FFFF
@7639
GACC
+
FFFF
@7640
AACC
+
FFFF
@7641
GACC
+
FFFF
@7642
AACC
+
FFFF
@7643
TACC
+
FFFF
@7644
GACC
+
FFFF
@7645
CACC
+
FFFF
@7646
AACC
+
FFFF
@7647
AACC
+
FFFF
@7648
GAGC
+
FFFF
@7649
GACC
+
FFFF
@7650
AACC
+
FFFF
@7651
GACC
+
FFFF
@7652
CAGC
+
FFFF
@7653
GAGC
+
FFFF
@7654
TACC
+
FFFF
@7655
CACC
+
FFFF
@7656
GACC
+
FFFF
@7657
CACC
+
FFFF
@7658
AATC
+
FFFF
@7659
AAGC
+
FFFF
@7660
GATC
+
FFFF
@7661
GACC
+
FFFF
@7662
GAGC
+
FFFF
@7663
GATC
+
FFFF
@7664
AACC
+
FFFF
@7665
CACC
+
FFFF
@7666
AACC
+
FFFF
@7667
TACC
+
FFFF
@7668
AACC
+
FFFF
@7669
GACC
+
FFFF
@7670
GACC
+
FFFF
@7671
GACC
+
FFFF
@7672
AATC
+
FFFF
@7673
AACC
+
FFFF
@7674
CACC
+
FFFF
@7675
GAGC
+
FFFF
@7676
GATC
+
FFFF
@7677
GACC
+
FFFF
@7678
GACC
+
FFFF
@7679
AAGC
+
FFFF
@7680
AACC
+
FFFF
@7681
GACC
+
FFFF
@7682
AATC
+
FFFF
@7683
CACC
+
FFFF
@7684
AACC
+
FFFF
@7685
CACC
+
FFFF
@7686
GAGC
+
FFFF
@7687
GATC
+
FFFF
@7688
GACC
+
FFFF
@7689
GAGC
+
FFFF
@7690
AATC
+
FFFF
@7691
TACC
+
FFFF
@7692
GACC
+
FFFF
@7693
GACC
+
FFFF
@7694
CACC
+
FFFF
@7695
GACC
+
FFFF
@7696
AACC
+
FFFF
@7697
AACC
+
FFFF
@7698
GACC
+
FFFF
@7699
GACC
+
FFFF
@7700
GACC
+
FFFF
@7701
GACC
+
FFFF
@7702
AACC
+
FFFF
@7703
AACC
+
FFFF
@7704
GAGC
+
FFFF
@7705
GATC
+
FFFF
@7706
TAGC
+
FFFF
@7707
AAGC
+
FFFF
@7708
GACC
+
FFFF
@7709
GACC
+
FFFF
@7710
GACC
+
FFFF
@7711
TACC
+
FFFF
@7712
GACC
+
FFFF
@7713
AAGC
+
FFFF
@7714
GACC
+
FFFF
@7715
GACC
+
FFFF
@7716
GACC
+
FFFF
@7717
AAGC
+
FFFF
@7718
GACC
+
FFFF
@7719
AAGC
+
FFFF
@7720
GACC
+
FFFF
@7721
GACC
+
FFFF
@7722
GACC
+
FFFF
@7723
CACC
+
FFFF
@7724
AATC
+
FFFF
@7725
AACC
+
FFFF
@7726
CACC
+
FFFF
@7727
GACC
+
FFFF
@7728
TAGC
+
FFFF
@7729
AACC
+
FFFF
@7730
AACC
+
FFFF
@7731
GACC
+
FFFF
@7732
GACC
+
FFFF
@7733
TACC
+
FFFF
@7734
GACC
+
FFFF
@7735
CACC
+
FFFF
@7736
GACC
+
FFFF
@7737
GAAC
+
FFFF
@7738
AACC
+
FFFF
@7739
AACC
+
FFFF
@7740
GACC
+
FFFF
@7741
AACC
+
FFFF
@7742
GACC
+
FFFF
@7743
GACC
+
FFFF
@7744
AACC
+
FFFF
@7745
AACC
+
FFFF
@7746
TACC
+
FFFF
@7747
AAGC
+
FFFF
@7748
AACC
+
FFFF
@7749
GACC
+
FFFF
@7750
TACC
+
FFFF
@7751
GAGC
+
FFFF
@7752
CACC
+
FFFF
@7753
GACC
+
FFFF
@7754
GACC
+
FFFF
@7755
AACC
+
FFFF
@7756
GACC
+
FFFF
@7757
AACC
+
FFFF
@7758
GACC
+
FFFF
@7759
AACC
+
FFFF
@7760
AACC
+
FFFF
@7761
CACC
+
FFFF
@7762
GACC
+
FFFF
@7763
GACC
+
FFFF
@7764
CACC
+
FFFF
@7765
AACC
+
FFFF
@7766
AACC
+
FFFF
@7767
AACC
+
FFFF
@7768
GACC
+
FFFF
@7769
GATC
+
FFFF
@7770
GACC
+
FFFF
@7771
CAGC
+
FFFF
@7772
GACC
+
FFFF
@7773
CATC
+
FFFF
@7774
CACC
+
FFFF
@7775
AAGC
+
FFFF
@7776
AACC
+
FFFF
@7777
GAGC
+
FFFF
@7778
AATC
+
FFFF
@7779
GACC
+
FFFF
@7780
CACC
+
FFFF
@7781
CACC
+
FFFF
@7782
GACC
+
FFFF
@7783
GACC
+
FFFF
@7784
AAGC
+
FFFF
@7785
AACC
+
FFFF
@7786
AACC
+
FFFF
@7787
GACC
+
FFFF
@7788
AACC
+
FFFF
@7789
TACC
+
FFFF
@7790
GACC
+
FFFF
@7791
GACC
+
FFFF
@7792
GACC
+
FFFF
@7793
AACC
+
FFFF
@7794
CACC
+
FFFF
@7795
AACC
+
FFFF
@7796
AACC
+
FFFF
@7797
GAGC
+
FFFF
@7798
GATT
+
FFFF
@7799
AACC
+
FFFF
@7800
TACC
+
FFFF
@7801
TACC
+
FFFF
@7802
AACC
+
FFFF
@7803
TACC
+
FFFF
@7804
CACC
+
FFFF
@7805
GACC
+
FFFF
@7806
GACC
+
FFFF
@7807
CAGC
+
FFFF
@7808
CATC
+
FFFF
@7809
AACC
+
FFFF
@7810
AACC
+
FFFF
@7811
CACC
+
FFFF
@7812
AACC
+
FFFF
@7813
GACC
+
FFFF
@7814
AACC
+
FFFF
@7815
GACC
+
FFFF
@7816
GACC
+
FFFF
@7817
GACC
+
FFFF
@7818
AACC
+
FFFF
@7819
AACC
+
FFFF
@7820
GATC
+
FFFF
@7821
TAGC
+
FFFF
@7822
GACC
+
FFFF
@7823
GATC
+
FFFF
@7824
GACC
+
FFFF
@7825
CACC
+
FFFF
@7826
GACC
+
FFFF
@7827
AAGC
+
FFFF
@7828
GACC
+
FFFF
@7829
AAGC
+
FFFF
@7830
CACC
+
FFFF
@7831
TACC
+
FFFF
@7832
AACC
+
FFFF
@7833
GACC
+
FFFF
@7834
GAGC
+
FFFF
@7835
GACC
+
FFFF
@7836
GAGC
+
FFFF
@7837
TACC
+
FFFF
@7838
CACC
+
FFFF
@7839
GACC
+
FFFF
@7840
CACC
+
FFFF
@7841
GACC
+
FFFF
@7842
AAGC
+
FFFF
@7843
TACC
+
FFFF
@7844
GACC
+
FFFF
@7845
AAGC
+
FFFF
@7846
AACC
+
FFFF
@7847
GACC
+
FFFF
@7848
TATC
+
FFFF
@7849
AACC
+
FFFF
@7850
GACC
+
FFFF
@7851
GACC
+
FFFF
@7852
AACC
+
FFFF
@7853
GACC
+
FFFF
@7854
GACC
+
FFFF
@7855
GATC
+
FFFF
@7856
AACC
+
FFFF
@7857
GACC
+
FFFF
@7858
GAGC
+
FFFF
@7859
GAGC
+
FFFF
@7860
GACC
+
FFFF
@7861
AACC
+
FFFF
@7862
GACC
+
FFFF
@7863
CACC
+
FFFF
@7864
AACC
+
FFFF
@7865
GAGC
+
FFFF
@7866
TAGC
+
FFFF
@7867
GACC
+
FFFF
@7868
GACC
+
FFFF
@7869
TACC
+
FFFF
@7870
CACC
+
FFFF
@7871
GACC
+
FFFF
@7872
AACC
+
FFFF
@7873
CAGC
+
FFFF
@7874
CACC
+
FFFF
@7875
GAGC
+
FFFF
@7876
GACG
+
FFFF
@7877
GACC
+
FFFF
@7878
CACC
+
FFFF
@7879
GACC
+
FFFF
@7880
GACC
+
FFFF
@7881
GACC
+
FFFF
@7882
AACC
+
FFFF
@7883
AACC
+
FFFF
@7884
GAGC
+
FFFF
@7885
GACC
+
FFFF
@7886
CACC
+
FFFF
@7887
GACC
+
FFFF
@7888
GACC
+
FFFF
@7889
GAGC
+
FFFF
@7890
CAGC
+
FFFF
@7891
GACC
+
FFFF
@7892
GACC
+
FFFF
@7893
AACC
+
FFFF
@7894
AACC
+
FFFF
@7895
AACC
+
FFFF
@7896
AACC
+
FFFF
@7897
GACC
+
FFFF
@7898
TACC
+
FFFF
@7899
AACC
+
FFFF
@7900
GACC
+
FFFF
@7901
GACC
+
FFFF
@7902
GACC
+
FFFF
@7903
AACC
+
FFFF
@7904
GACC
+
FFFF
@7905
GACC
+
FFFF
@7906
GAGC
+
FFFF
@7907
CACC
+
FFFF
@7908
CACC
+
FFFF
@7909
AACC
+
FFFF
@7910
GACC
+
FFFF
@7911
GACC
+
FFFF
@7912
AACC
+
FFFF
@7913
AAGC
+
FFFF
@7914
CATC
+
FFFF
@7915
GACC
+
FFFF
@7916
AACC
+
FFFF
@7917
GAGC
+
FFFF
@7918
AACC
+
FFFF
@7919
AACC
+
FFFF
@7920
CACC
+
FFFF
@7921
AACC
+
FFFF
@7922
GACC
+
FFFF
@7923
CACC
+
FFFF
@7924
AACC
+
FFFF
@7925
GATC
+
FFFF
@7926
AAGC
+
FFFF
@7927
TACC
+
FFFF
@7928
TACC
+
FFFF
@7929
GACC
+
FFFF
@7930
AACC
+
FFFF
@7931
GACC
+
FFFF
@7932
TACC
+
FFFF
@7933
AACC
+
FFFF
@7934
GATC
+
FFFF
@7935
AATC
+
FFFF
@7936
GACC
+
FFFF
@7937
GACC
+
FFFF
@7938
AATC
+
FFFF
@7939
GACC
+
FFFF
@7940
GACC
+
FFFF
@7941
AACC
+
FFFF
@7942
AACC
+
FFFF
@7943
AACC
+
FFFF
@7944
AACC
+
FFFF
@7945
AACA
+
FFFF
@7946
GACC
+
FFFF
@7947
TACC
+
FFFF
@7948
GAGC
+
FFFF
@7949
GATC
+
FFFF
@7950
CACC
+
FFFF
@7951
TAGC
+
FFFF
@7952
GACC
+
FFFF
@7953
GACC
+
FFFF
@7954
AACC
+
FFFF
@7955
AACC
+
FFFF
@7956
GATC
+
FFFF
@7957
GACC
+
FFFF
@7958
AACC
+
FFFF
@7959
AACC
+
FFFF
@7960
GACC
+
FFFF
@7961
AACC
+
FFFF
@7962
GACC
+
FFFF
@7963
GACC
+
FFFF
@7964
GAGC
+
FFFF
@7965
AACC
+
FFFF
@7966
GAGC
+
FFFF
@7967
AACC
+
FFFF
@7968
GACC
+
FFFF
@7969
AACC
+
FFFF
@7970
AACC
+
FFFF
@7971
GACA
+
FFFF
@7972
GACC
+
FFFF
@7973
GAGC
+
FFFF
@7974
CACC
+
FFFF
@7975
GACC
+
FFFF
@7976
GACC
+
FFFF
@7977
AACC
+
FFFF
@7978
AACC
+
FFFF
@7979
CACC
+
FFFF
@7980
GACC
+
FFFF
@7981
GACC
+
FFFF
@7982
AATC
+
FFFF
@7983
GACC
+
FFFF
@7984
AAGC
+
FFFF
@7985
GACC
+
FFFF
@7986
TACC
+
FFFF
@7987
AACA
+
FFFF
@7988
AACC
+
FFFF
@7989
GATC
+
FFFF
@7990
GACC
+
FFFF
@7991
AACC
+
FFFF
@7992
GACA
+
FFFF
@7993
GAGC
+
FFFF
@7994
AAGC
+
FFFF
@7995
CAGC
+
FFFF
@7996
AACC
+
FFFF
@7997
AACC
+
FFFF
@7998
CACC
+
FFFF
@7999
GATC
+
FFFF
@8000
GACC
+
FFFF
@8001
AACC
+
FFFF
@8002
GATC
+
FFFF
@8003
AACC
+
FFFF
@8004
GACC
+
FFFF
@8005
GACC
+
FFFF
@8006
GATC
+
FFFF
@8007
CATC
+
FFFF
@8008
GACC
+
FFFF
@8009
AACC
+
FFFF
@8010
GACC
+
FFFF
@8011
GACC
+
FFFF
@8012
AACC
+
FFFF
@8013
TACC
+
FFFF
@8014
CACC
+
FFFF
@8015
CACC
+
FFFF
@8016
AAGC
+
FFFF
@8017
GAGC
+
FFFF
@8018
GACC
+
FFFF
@8019
GACC
+
FFFF
@8020
GACC
+
FFFF
@8021
GATC
+
FFFF
@8022
CACC
+
FFFF
@8023
GACC
+
FFFF
@8024
CACC
+
FFFF
@8025
CAGC
+
FFFF
@8026
AACC
+
FFFF
@8027
CATC
+
FFFF
@8028
GACC
+
FFFF
@8029
GACC
+
FFFF
@8030
GACC
+
FFFF
@8031
AACC
+
FFFF
@8032
GACC
+
FFFF
@8033
GACC
+
FFFF
@8034
AACC
+
FFFF
@8035
AACC
+
FFFF
@8036
GAGC
+
FFFF
@8037
GACC
+
FFFF
@8038
GAGC
+
FFFF
@8039
GACC
+
FFFF
@8040
GAGC
+
FFFF
@8041
GAGA
+
FFFF
@8042
GATC
+
FFFF
@8043
GACC
+
FFFF
@8044
GAGC
+
FFFF
@8045
AACC
+
FFFF
@8046
GACC
+
FFFF
@8047
AACC
+
FFFF
@8048
GACC
+
FFFF
@8049
GACC
+
FFFF
@8050
AACA
+
FFFF
@8051
TAGC
+
FFFF
@8052
GACC
+
FFFF
@8053
GATC
+
FFFF
@8054
CACC
+
FFFF
@8055
AACC
+
FFFF
@8056
GACC
+
FFFF
@8057
CACC
+
FFFF
@8058
CACC
+
FFFF
@8059
AACC
+
FFFF
@8060
AACC
+
FFFF
@8061
GACC
+
FFFF
@8062
GACC
+
FFFF
@8063
GACC
+
FFFF
@8064
GACC
+
FFFF
@8065
AACC
+
FFFF
@8066
AACC
+
FFFF
@8067
AACC
+
FFFF
@8068
CACC
+
FFFF
@8069
CATA
+
FFFF
@8070
AACC
+
FFFF
@8071
GACC
+
FFFF
@8072
GACC
+
FFFF
@8073
AACC
+
FFFF
@8074
GAGC
+
FFFF
@8075
TAGC
+
FFFF
@8076
GAGC
+
FFFF
@8077
GACC
+
FFFF
@8078
AAGC
+
FFFF
@8079
CACC
+
FFFF
@8080
GACC
+
FFFF
@8081
GACC
+
FFFF
@8082
AACC
+
FFFF
@8083
AACC
+
FFFF
@8084
AACC
+
FFFF
@8085
AACC
+
FFFF
@8086
CACC
+
FFFF
@8087
CACC
+
FFFF
@8088
TAGC
+
FFFF
@8089
CACC
+
FFFF
@8090
AAGC
+
FFFF
@8091
AAGC
+
FFFF
@8092
GACC
+
FFFF
@8093
GATC
+
FFFF
@8094
AACC
+
FFFF
@8095
GAGC
+
FFFF
@8096
GACC
+
FFFF
@8097
GACC
+
FFFF
@8098
GACC
+
FFFF
@8099
GACC
+
FFFF
@8100
AACC
+
FFFF
@8101
GACC
+
FFFF
@8102
AACC
+
FFFF
@8103
GACC
+
FFFF
@8104
GACC
+
FFFF
@8105
GAGC
+
FFFF
@8106
GAGC
+
FFFF
@8107
CACC
+
FFFF
@8108
TACC
+
FFFF
@8109
AACC
+
FFFF
@8110
CACC
+
FFFF
@8111
GACC
+
FFFF
@8112
AACC
+
FFFF
@8113
AAGC
+
FFFF
@8114
GACC
+
FFFF
@8115
AACC
+
FFFF
@8116
AAGC
+
FFFF
@8117
CACC
+
FFFF
@8118
CATC
+
FFFF
@8119
AACC
+
FFFF
@8120
CACC
+
FFFF
@8121
TACC
+
FFFF
@8122
AACC
+
FFFF
@8123
AACC
+
FFFF
@8124
CAGC
+
FFFF
@8125
AACC
+
FFFF
@8126
AACC
+
FFFF
@8127
CACC
+
FFFF
@8128
AACC
+
FFFF
@8129
AATC
+
FFFF
@8130
GATC
+
FFFF
@8131
AACC
+
FFFF
@8132
GATC
+
FFFF
@8133
AACC
+
FFFF
@8134
GACC
+
FFFF
@8135
CACC
+
FFFF
@8136
GACC
+
FFFF
@8137
GAGA
+
FFFF
@8138
TACC
+
FFFF
@8139
AACC
+
FFFF
@8140
AACC
+
FFFF
@8141
CACC
+
FFFF
@8142
GATC
+
FFFF
@8143
AATC
+
FFFF
@8144
GACC
+
FFFF
@8145
CACC
+
FFFF
@8146
AACC
+
FFFF
@8147
AACC
+
FFFF
@8148
CAGC
+
FFFF
@8149
GACC
+
FFFF
@8150
GAGC
+
FFFF
@8151
CACC
+
FFFF
@8152
AACC
+
FFFF
@8153
TAGC
+
FFFF
@8154
GACC
+
FFFF
@8155
GACC
+
FFFF
@8156
AACC
+
FFFF
@8157
GACC
+
FFFF
@8158
GACC
+
FFFF
@8159
GACC
+
FFFF
@8160
GACC
+
FFFF
@8161
GACC
+
FFFF
@8162
GACC
+
FFFF
@8163
AACC
+
FFFF
@8164
AACC
+
FFFF
@8165
CACC
+
FFFF
@8166
GACC
+
FFFF
@8167
GAGC
+
FFFF
@8168
GACC
+
FFFF
@8169
GAGC
+
FFFF
@8170
TAGC
+
FFFF
@8171
GACC
+
FFFF
@8172
GATC
+
FFFF
@8173
GACC
+
FFFF
@8174
GACC
+
FFFF
@8175
AAGC
+
FFFF
@8176
AACC
+
FFFF
@8177
TACC
+
FFFF
@8178
GACC
+
FFFF
@8179
GACC
+
FFFF
@8180
TATC
+
FFFF
@8181
CACC
+
FFFF
@8182
AACC
+
FFFF
@8183
GACC
+
FFFF
@8184
GACC
+
FFFF
@8185
GACC
+
FFFF
@8186
GACC
+
FFFF
@8187
GACC
+
FFFF
@8188
AACC
+
FFFF
@8189
CACC
+
FFFF
@8190
CAGC
+
FFFF
@8191
GACC
+
FFFF
@8192
GACC
+
FFFF
@8193
TAGC
+
FFFF
@8194
CAGC
+
FFFF
@8195
CACC
+
FFFF
@8196
AACC
+
FFFF
@8197
GATC
+
FFFF
@8198
CACC
+
FFFF
@8199
TACC
+
FFFF
@8200
GAGC
+
FFFF
@8201
GACC
+
FFFF
@8202
GACC
+
FFFF
@8203
GATC
+
FFFF
@8204
AACC
+
FFFF
@8205
TAGC
+
FFFF
@8206
GACC
+
FFFF
@8207
AACC
+
FFFF
@8208
GAGC
+
FFFF
@8209
AACC
+
FFFF
@8210
AACC
+
FFFF
@8211
GACC
+
FFFF
@8212
GAGC
+
FFFF
@8213
TACC
+
FFFF
@8214
AACC
+
FFFF
@8215
AACC
+
FFFF
@8216
GACC
+
FFFF
@8217
AACC
+
FFFF
@8218
AACC
+
FFFF
@8219
GACC
+
FFFF
@8220
GACC
+
FFFF
@8221
CACC
+
FFFF
@8222
CAGC
+
FFFF
@8223
GACC
+
FFFF
@8224
CACC
+
FFFF
@8225
GACC
+
FFFF
@8226
AACC
+
FFFF
@8227
GACC
+
FFFF
@8228
TACC
+
FFFF
@8229
GACC
+
FFFF
@8230
GACC
+
FFFF
@8231
GACC
+
FFFF
@8232
AACC
+
FFFF
@8233
AACC
+
FFFF
@8234
CACC
+
FFFF
@8235
TACC
+
FFFF
@8236
GACC
+
FFFF
@8237
TACC
+
FFFF
@8238
AACC
+
FFFF
@8239
GACC
+
FFFF
@8240
AACC
+
FFFF
@8241
GACC
+
FFFF
@8242
AACC
+
FFFF
@8243
GACC
+
FFFF
@8244
TACC
+
FFFF
@8245
CACC
+
FFFF
@8246
GACC
+
FFFF
@8247
AATC
+
FFFF
@8248
AACC
+
FFFF
@8249
AAAC
+
FFFF
@8250
GAGC
+
FFFF
@8251
GACC
+
FFFF
@8252
GACC
+
FFFF
@8253
TACC
+
FFFF
@8254
GACC
+
FFFF
@8255
AACC
+
FFFF
@8256
GACC
+
FFFF
@8257
CACC
+
FFFF
@8258
AAGC
+
FFFF
@8259
GACA
+
FFFF
@8260
GAGC
+
FFFF
@8261
GACC
+
FFFF
@8262
GACC
+
FFFF
@8263
CACC
+
FFFF
@8264
GACC
+
FFFF
@8265
GAGC
+
FFFF
@8266
AAGC
+
FFFF
@8267
AACC
+
FFFF
@8268
AACC
+
FFFF
@8269
GACA
+
FFFF
@8270
GACC
+
FFFF
@8271
GACC
+
FFFF
@8272
AAGC
+
FFFF
@8273
AACC
+
FFFF
@8274
GAGC
+
FFFF
@8275
TACC
+
FFFF
@8276
GACC
+
FFFF
@8277
AACC
+
FFFF
@8278
GACC
+
FFFF
@8279
GACC
+
FFFF
@8280
AACC
+
FFFF
@8281
GACC
+
FFFF
@8282
GACC
+
FFFF
@8283
TACC
+
FFFF
@8284
AACC
+
FFFF
@8285
GAGC
+
FFFF
@8286
AACC
+
FFFF
@8287
AACA
+
FFFF
@8288
GACC
+
FFFF
@8289
GACC
+
FFFF
@8290
GACC
+
FFFF
@8291
AACC
+
FFFF
@8292
CACC
+
FFFF
@8293
GACA
+
FFFF
@8294
CACC
+
FFFF
@8295
GACC
+
FFFF
@8296
GAGC
+
FFFF
@8297
AAGC
+
FFFF
@8298
AAGC
+
FFFF
@8299
AAGC
+
FFFF
@8300
GAGA
+
FFFF
@8301
GAGC
+
FFFF
@8302
GACC
+
FFFF
@8303
AACC
+
FFFF
@8304
CACC
+
FFFF
@8305
CACC
+
FFFF
@8306
TACC
+
FFFF
@8307
GACC
+
FFFF
@8308
GACC
+
FFFF
@8309
TACC
+
FFFF
@8310
GACC
+
FFFF
@8311
GACC
+
FFFF
@8312
GAGA
+
FFFF
@8313
GACC
+
FFFF
@8314
GACC
+
FFFF
@8315
AAAC
+
FFFF
@8316
TACC
+
FFFF
@8317
AAGC
+
FFFF
@8318
GACC
+
FFFF
@8319
AACC
+
FFFF
@8320
AACC
+
FFFF
@8321
AAGC
+
FFFF
@8322
CATC
+
FFFF
@8323
AACC
+
FFFF
@8324
GACC
+
FFFF
@8325
AACC
+
FFFF
@8326
GACC
+
FFFF
@8327
GACC
+
FFFF
@8328
GATC
+
FFFF
@8329
GACC
+
FFFF
@8330
CATC
+
FFFF
@8331
TAGC
+
FFFF
@8332
GACC
+
FFFF
@8333
AACC
+
FFFF
@8334
CATC
+
FFFF
@8335
AACC
+
FFFF
@8336
GACC
+
FFFF
@8337
CACC
+
FFFF
@8338
CACG
+
FFFF
@8339
TACC
+
FFFF
@8340
AACC
+
FFFF
@8341
GACC
+
FFFF
@8342
AAGC
+
FFFF
@8343
GACC
+
FFFF
@8344
AACC
+
FFFF
@8345
GAGA
+
FFFF
@8346
AACC
+
FFFF
@8347
GACC
+
FFFF
@8348
TACC
+
FFFF
@8349
GAGC
+
FFFF
@8350
GAGC
+
FFFF
@8351
GACC
+
FFFF
@8352
GACC
+
FFFF
@8353
GAGC
+
FFFF
@8354
GACC
+
FFFF
@8355
AACC
+
FFFF
@8356
GATC
+
FFFF
@8357
AATC
+
FFFF
@8358
AACC
+
FFFF
@8359
TAGC
+
FFFF
@8360
GACC
+
FFFF
@8361
GACC
+
FFFF
@8362
GACC
+
FFFF
@8363
AACC
+
FFFF
@8364
AATC
+
FFFF
@8365
TACC
+
FFFF
@8366
CATC
+
FFFF
@8367
TACC
+
FFFF
@8368
GACC
+
FFFF
@8369
GACC
+
FFFF
@8370
AACC
+
FFFF
@8371
GACC
+
FFFF
@8372
GAGC
+
FFFF
@8373
GACC
+
FFFF
@8374
GAGC
+
FFFF
@8375
GACC
+
FFFF
@8376
AATC
+
FFFF
@8377
TATC
+
FFFF
@8378
CACC
+
FFFF
@8379
AATC
+
FFFF
@8380
GACC
+
FFFF
@8381
TACC
+
FFFF
@8382
GACC
+
FFFF
@8383
GACC
+
FFFF
@8384
GAGC
+
FFFF
@8385
GACC
+
FFFF
@8386
GACC
+
FFFF
@8387
GACC
+
FFFF
@8388
AACC
+
FFFF
@8389
CACC
+
FFFF
@8390
AACC
+
FFFF
@8391
CACC
+
FFFF
@8392
TACC
+
FFFF
@8393
GACC
+
FFFF
@8394
GACC
+
FFFF
@8395
GACC
+
FFFF
@8396
CACC
+
FFFF
@8397
AACC
+
FFFF
@8398
AACC
+
FFFF
@8399
GACC
+
FFFF
@8400
AACC
+
FFFF
@8401
CACC
+
FFFF
@8402
GACC
+
FFFF
@8403
GACC
+
FFFF
@8404
AACC
+
FFFF
@8405
GAGC
+
FFFF
@8406
CACC
+
FFFF
@8407
TACC
+
FFFF
@8408
GACC
+
FFFF
@8409
GACC
+
FFFF
@8410
AACC
+
FFFF
@8411
GACC
+
FFFF
@8412
GACC
+
FFFF
@8413
AATC
+
FFFF
@8414
GACC
+
FFFF
@8415
GATC
+
FFFF
@8416
GACC
+
FFFF
@8417
TACC
+
FFFF
@8418
GAGC
+
FFFF
@8419
CACC
+
FFFF
@8420
GACC
+
FFFF
@8421
GACC
+
FFFF
@8422
AACC
+
FFFF
@8423
GACC
+
FFFF
@8424
GACC
+
FFFF
@8425
GACC
+
FFFF
@8426
GACC
+
FFFF
@8427
GACC
+
FFFF
@8428
GAGC
+
FFFF
@8429
GACC
+
FFFF
@8430
GACC
+
FFFF
@8431
GACC
+
FFFF
@8432
GAGC
+
FFFF
@8433
CACC
+
FFFF
@8434
CAGC
+
FFFF
@8435
GACC
+
FFFF
@8436
AACC
+
FFFF
@8437
GACC
+
FFFF
@8438
GACC
+
FFFF
@8439
GACC
+
FFFF
@8440
GACA
+
FFFF
@8441
TACC
+
FFFF
@8442
AACC
+
FFFF
@8443
CACC
+
FFFF
@8444
GACC
+
FFFF
@8445
AAGC
+
FFFF
@8446
GACC
+
FFFF
@8447
AACC
+
FFFF
@8448
GAGC
+
FFFF
@8449
CACC
+
FFFF
@8450
AATC
+
FFFF
@8451
GAGC
+
FFFF
@8452
TAGC
+
FFFF
@8453
GACC
+
FFFF
@8454
TACA
+
FFFF
@8455
GACC
+
FFFF
@8456
GACC
+
FFFF
@8457
CAGC
+
FFFF
@8458
AACC
+
FFFF
@8459
GACC
+
FFFF
@8460
GACC
+
FFFF
@8461
GACC
+
FFFF
@8462
GACC
+
FFFF
@8463
TACC
+
FFFF
@8464
GAGC
+
FFFF
@8465
CACC
+
FFFF
@8466
TACC
+
FFFF
@8467
CACC
+
FFFF
@8468
AACC
+
FFFF
@8469
GACC
+
FFFF
@8470
GACC
+
FFFF
@8471
GACC
+
FFFF
@8472
GACC
+
FFFF
@8473
GACC
+
FFFF
@8474
GACC
+
FFFF
@8475
GACC
+
FFFF
@8476
GACC
+
FFFF
@8477
AACC
+
FFFF
@8478
GACC
+
FFFF
@8479
AAGC
+
FFFF
@8480
AATC
+
FFFF
@8481
AACC
+
FFFF
@8482
GACC
+
FFFF
@8483
AACC
+
FFFF
@8484
GACC
+
FFFF
@8485
GAGC
+
FFFF
@8486
AACC
+
FFFF
@8487
AAGC
+
FFFF
@8488
GACC
+
FFFF
@8489
CACC
+
FFFF
@8490
GACC
+
FFFF
@8491
CACC
+
FFFF
@8492
GACC
+
FFFF
@8493
GATC
+
FFFF
@8494
CAAC
+
FFFF
@8495
GACC
+
FFFF
@8496
GAGC
+
FFFF
@8497
AACC
+
FFFF
@8498
AACC
+
FFFF
@8499
GACC
+
FFFF
@8500
GACC
+
FFFF
@8501
GACC
+
FFFF
@8502
GACC
+
FFFF
@8503
GATC
+
FFFF
@8504
AACC
+
FFFF
@8505
GAGC
+
FFFF
@8506
CAGC
+
FFFF
@8507
GACC
+
FFFF
@8508
AAGC
+
FFFF
@8509
CACC
+
FFFF
@8510
GACC
+
FFFF
@8511
GACC
+
FFFF
@8512
AACA
+
FFFF
@8513
GACC
+
FFFF
@8514
GACC
+
FFFF
@8515
AACC
+
FFFF
@8516
GACC
+
FFFF
@8517
GAGC
+
FFFF
@8518
GACC
+
FFFF
@8519
TACC
+
FFFF
@8520
CAGC
+
FFFF
@8521
TATC
+
FFFF
@8522
CACC
+
FFFF
@8523
AACC
+
FFFF
@8524
GACC
+
FFFF
@8525
AACC
+
FFFF
@8526
GACC
+
FFFF
@8527
CACC
+
FFFF
@8528
CATC
+
FFFF
@8529
TACC
+
FFFF
@8530
TACC
+
FFFF
@8531
AACC
+
FFFF
@8532
GAGC
+
FFFF
@8533
GACC
+
FFFF
@8534
AACC
+
FFFF
@8535
CACC
+
FFFF
@8536
GACC
+
FFFF
@8537
GACC
+
FFFF
@8538
GACC
+
FFFF
@8539
CACC
+
FFFF
@8540
AACC
+
FFFF
@8541
GACC
+
FFFF
@8542
GAGC
+
FFFF
@8543
AACC
+
FFFF
@8544
AAAC
+
FFFF
@8545
GATC
+
FFFF
@8546
GACC
+
FFFF
@8547
GACC
+
FFFF
@8548
AACT
+
FFFF
@8549
TACC
+
FFFF
@8550
TACC
+
FFFF
@8551
CACC
+
FFFF
@8552
AACC
+
FFFF
@8553
GACC
+
FFFF
@8554
GACC
+
FFFF
@8555
GACC
+
FFFF
@8556
TAGC
+
FFFF
@8557
GACC
+
FFFF
@8558
AACC
+
FFFF
@8559
TATC
+
FFFF
@8560
CACC
+
FFFF
@8561
GACC
+
FFFF
@8562
TACC
+
FFFF
@8563
CACC
+
FFFF
@8564
GACC
+
FFFF
@8565
GACC
+
FFFF
@8566
TACC
+
FFFF
@8567
AAGC
+
FFFF
@8568
AACC
+
FFFF
@8569
AACC
+
FFFF
@8570
GACC
+
FFFF
@8571
GACC
+
FFFF
@8572
AACC
+
FFFF
@8573
GACC
+
FFFF
@8574
GAGC
+
FFFF
@8575
CACC
+
FFFF
@8576
CACA
+
FFFF
@8577
CACC
+
FFFF
@8578
AAGC
+
FFFF
@8579
GACC
+
FFFF
@8580
AACC
+
FFFF
@8581
GATC
+
FFFF
@8582
CACC
+
FFFF
@8583
GACA
+
FFFF
@8584
GACC
+
FFFF
@8585
CAAC
+
FFFF
@8586
GACC
+
FFFF
@8587
GACC
+
FFFF
@8588
TAGC
+
FFFF
@8589
TATC
+
FFFF
@8590
TAGC
+
FFFF
@8591
GACC
+
FFFF
@8592
GACC
+
FFFF
@8593
GACC
+
FFFF
@8594
AAGC
+
FFFF
@8595
AAGC
+
FFFF
@8596
GACC
+
FFFF
@8597
GACC
+
FFFF
@8598
GAGC
+
FFFF
@8599
GACC
+
FFFF
@8600
GACC
+
FFFF
@8601
AACC
+
FFFF
@8602
GACC
+
FFFF
@8603
CACC
+
FFFF
@8604
GACC
+
FFFF
@8605
GATC
+
FFFF
@8606
AACC
+
FFFF
@8607
GATC
+
FFFF
@8608
GACC
+
FFFF
@8609
AACC
+
FFFF
@8610
GACC
+
FFFF
@8611
GACC
+
FFFF
@8612
GAGC
+
FFFF
@8613
GACC
+
FFFF
@8614
CACC
+
FFFF
@8615
GACC
+
FFFF
@8616
GACC
+
FFFF
@8617
GACC
+
FFFF
@8618
GACC
+
FFFF
@8619
GACC
+
FFFF
@8620
AAGC
+
FFFF
@8621
GACC
+
FFFF
@8622
GAGC
+
FFFF
@8623
GAGC
+
FFFF
@8624
GACC
+
FFFF
@8625
TAAC
+
FFFF
@8626
GAGC
+
FFFF
@8627
AACC
+
FFFF
@8628
AACC
+
FFFF
@8629
AACC
+
FFFF
@8630
GACC
+
FFFF
@8631
GATC
+
FFFF
@8632
GACC
+
FFFF
@8633
GACC
+
FFFF
@8634
TACC
+
FFFF
@8635
GACC
+
FFFF
@8636
AACC
+
FFFF
@8637
TACC
+
FFFF
@8638
GACC
+
FFFF
@8639
GACA
+
FFFF
@8640
GACC
+
FFFF
@8641
AACC
+
FFFF
@8642
GACC
+
FFFF
@8643
GACC
+
FFFF
@8644
GACC
+
FFFF
@8645
GACC
+
FFFF
@8646
AACC
+
FFFF
@8647
GACC
+
FFFF
@8648
GAGC
+
FFFF
@8649
GATC
+
FFFF
@8650
GACC
+
FFFF
@8651
AAGC
+
FFFF
@8652
CACC
+
FFFF
@8653
GAGC
+
FFFF
@8654
AAGA
+
FFFF
@8655
CACC
+
FFFF
@8656
GACC
+
FFFF
@8657
AACC
+
FFFF
@8658
AAGC
+
FFFF
@8659
GACC
+
FFFF
@8660
GAGC
+
FFFF
@8661
TACC
+
FFFF
@8662
TACC
+
FFFF
@8663
GACC
+
FFFF
@8664
GACC
+
FFFF
@8665
TACC
+
FFFF
@8666
GACC
+
FFFF
@8667
GACC
+
FFFF
@8668
CACC
+
FFFF
@8669
GACC
+
FFFF
@8670
TACC
+
FFFF
@8671
TACC
+
FFFF
@8672
GACC
+
FFFF
@8673
AACC
+
FFFF
@8674
AACC
+
FFFF
@8675
TATC
+
FFFF
@8676
GAGC
+
FFFF
@8677
GACC
+
FFFF
@8678
GATC
+
FFFF
@8679
GACC
+
FFFF
@8680
CACC
+
FFFF
@8681
GACC
+
FFFF
@8682
AACC
+
FFFF
@8683
GACC
+
FFFF
@8684
CACC
+
FFFF
@8685
AACC
+
FFFF
@8686
GACC
+
FFFF
@8687
CACC
+
FFFF
@8688
GACC
+
FFFF
@8689
GATC
+
FFFF
@8690
AACC
+
FFFF
@8691
GACC
+
FFFF
@8692
CAGC
+
FFFF
@8693
GACC
+
FFFF
@8694
GACC
+
FFFF
@8695
GACC
+
FFFF
@8696
GACC
+
FFFF
@8697
CACC
+
FFFF
@8698
GAGC
+
FFFF
@8699
CACC
+
FFFF
@8700
GACA
+
FFFF
@8701
GACC
+
FFFF
@8702
TACC
+
FFFF
@8703
AATC
+
FFFF
@8704
GACC
+
FFFF
@8705
GACC
+
FFFF
@8706
AACC
+
FFFF
@8707
GACC
+
FFFF
@8708
TACC
+
FFFF
@8709
AAGC
+
FFFF
@8710
GACC
+
FFFF
@8711
AACC
+
FFFF
@8712
GACC
+
FFFF
@8713
GAGC
+
FFFF
@8714
GACC
+
FFFF
@8715
GACC
+
FFFF
@8716
CACC
+
FFFF
@8717
CACC
+
FFFF
@8718
AAGC
+
FFFF
@8719
GACC
+
FFFF
@8720
AACC
+
FFFF
@8721
GACC
+
FFFF
@8722
GAGC
+
FFFF
@8723
GAGC
+
FFFF
@8724
AACC
+
FFFF
@8725
GACC
+
FFFF
@8726
TAGC
+
FFFF
@8727
GACC
+
FFFF
@8728
AACC
+
FFFF
@8729
GACC
+
FFFF
@8730
AAGC
+
FFFF
@8731
AACC
+
FFFF
@8732
AACC
+
FFFF
@8733
GACC
+
FFFF
@8734
GACC
+
FFFF
@8735
GACC
+
FFFF
@8736
GACC
+
FFFF
@8737
AACC
+
FFFF
@8738
GACC
+
FFFF
@8739
AAGC
+
FFFF
@8740
AAGC
+
FFFF
@8741
AAGC
+
FFFF
@8742
CACC
+
FFFF
@8743
GACC
+
FFFF
@8744
GACC
+
FFFF
@8745
AATA
+
FFFF
@8746
AATC
+
FFFF
@8747
GAGC
+
FFFF
@8748
GACC
+
FFFF
@8749
AACC
+
FFFF
@8750
CACC
+
FFFF
@8751
CACC
+
FFFF
@8752
GACC
+
FFFF
@8753
AACC
+
FFFF
@8754
CACC
+
FFFF
@8755
AACC
+
FFFF
@8756
AACC
+
FFFF
@8757
GACC
+
FFFF
@8758
GACC
+
FFFF
@8759
AACC
+
FFFF
@8760
GACC
+
FFFF
@8761
GACC
+
FFFF
@8762
CACC
+
FFFF
@8763
AACC
+
FFFF
@8764
GACC
+
FFFF
@8765
TACC
+
FFFF
@8766
GACC
+
FFFF
@8767
TACC
+
FFFF
@8768
CAGC
+
FFFF
@8769
GACC
+
FFFF
@8770
GAGC
+
FFFF
@8771
GACC
+
FFFF
@8772
GACC
+
FFFF
@8773
GATC
+
FFFF
@8774
GACC
+
FFFF
@8775
CACC
+
FFFF
@8776
AACC
+
FFFF
@8777
GACC
+
FFFF
@8778
GACC
+
FFFF
@8779
AACC
+
FFFF
@8780
GACC
+
FFFF
@8781
GATC
+
FFFF
@8782
AATC
+
FFFF
@8783
GATC
+
FFFF
@8784
GACC
+
FFFF
@8785
AACC
+
FFFF
@8786
GACC
+
FFFF
@8787
TATC
+
FFFF
@8788
CACC
+
FFFF
@8789
GACC
+
FFFF
@8790
GACC
+
FFFF
@8791
TACC
+
FFFF
@8792
AACC
+
FFFF
@8793
GATC
+
FFFF
@8794
GACC
+
FFFF
@8795
AACC
+
FFFF
@8796
TACC
+
FFFF
@8797
AACC
+
FFFF
@8798
GACC
+
FFFF
@8799
GACC
+
FFFF
@8800
GACC
+
FFFF
@8801
GACC
+
FFFF
@8802
CACC
+
FFFF
@8803
GACC
+
FFFF
@8804
TACC
+
FFFF
@8805
GACC
+
FFFF
@8806
GACC
+
FFFF
@8807
GAGC
+
FFFF
@8808
GACC
+
FFFF
@8809
AACC
+
FFFF
@8810
GACC
+
FFFF
@8811
GAGC
+
FFFF
@8812
GATC
+
FFFF
@8813
GACC
+
FFFF
@8814
GAGC
+
FFFF
@8815
CACC
+
FFFF
@8816
GACC
+
FFFF
@8817
TACC
+
FFFF
@8818
GACC
+
FFFF
@8819
GACC
+
FFFF
@8820
CACC
+
FFFF
@8821
GACC
+
FFFF
@8822
GACC
+
FFFF
@8823
GACC
+
FFFF
@8824
GAGC
+
FFFF
@8825
GACC
+
FFFF
@8826
GATC
+
FFFF
@8827
GACC
+
FFFF
@8828
CACC
+
FFFF
@8829
AACC
+
FFFF
@8830
AACC
+
FFFF
@8831
GACC
+
FFFF
@8832
TACC
+
FFFF
@8833
GACC
+
FFFF
@8834
GACC
+
FFFF
@8835
GACC
+
FFFF
@8836
AACC
+
FFFF
@8837
GACC
+
FFFF
@8838
GACC
+
FFFF
@8839
AACC
+
FFFF
@8840
AACC
+
FFFF
@8841
GAGC
+
FFFF
@8842
GACC
+
FFFF
@8843
AACC
+
FFFF
@8844
GACC
+
FFFF
@8845
GACC
+
FFFF
@8846
GACC
+
FFFF
@8847
AATC
+
FFFF
@8848
CACC
+
FFFF
@8849
GACC
+
FFFF
@8850
GACC
+
FFFF
@8851
CACC
+
FFFF
@8852
TACC
+
FFFF
@8853
CAGC
+
FFFF
@8854
GACC
+
FFFF
@8855
GACC
+
FFFF
@8856
GACC
+
FFFF
@8857
GACC
+
FFFF
@8858
AACC
+
FFFF
@8859
AAGC
+
FFFF
@8860
GAGC
+
FFFF
@8861
AACC
+
FFFF
@8862
TACC
+
FFFF
@8863
GATC
+
FFFF
@8864
CACC
+
FFFF
@8865
TACC
+
FFFF
@8866
GACC
+
FFFF
@8867
AACC
+
FFFF
@8868
GATC
+
FFFF
@8869
CACC
+
FFFF
@8870
GACC
+
FFFF
@8871
GACC
+
FFFF
@8872
GAGC
+
FFFF
@8873
GACC
+
FFFF
@8874
GACC
+
FFFF
@8875
AACC
+
FFFF
@8876
GACC
+
FFFF
@8877
GAGC
+
FFFF
@8878
TACA
+
FFFF
@8879
GACC
+
FFFF
@8880
GACC
+
FFFF
@8881
GAGC
+
FFFF
@8882
AACC
+
FFFF
@8883
GACC
+
FFFF
@8884
TACC
+
FFFF
@8885
CACC
+
FFFF
@8886
GAGC
+
FFFF
@8887
CACC
+
FFFF
@8888
GACC
+
FFFF
@8889
GACC
+
FFFF
@8890
AACC
+
FFFF
@8891
GAAC
+
FFFF
@8892
AACC
+
FFFF
@8893
GACC
+
FFFF
@8894
GACC
+
FFFF
@8895
AACC
+
FFFF
@8896
AACC
+
FFFF
@8897
GACC
+
FFFF
@8898
GACC
+
FFFF
@8899
GAGC
+
FFFF
@8900
AACC
+
FFFF
@8901
GACA
+
FFFF
@8902
AACC
+
FFFF
@8903
GACC
+
FFFF
@8904
GACC
+
FFFF
@8905
GACC
+
FFFF
@8906
CACC
+
FFFF
@8907
GACC
+
FFFF
@8908
GACC
+
FFFF
@8909
GACC
+
FFFF
@8910
AACC
+
FFFF
@8911
CACC
+
FFFF
@8912
TACC
+
FFFF
@8913
GACC
+
FFFF
@8914
GACC
+
FFFF
@8915
AACC
+
FFFF
@8916
GACC
+
FFFF
@8917
GACC
+
FFFF
@8918
CACC
+
FFFF
@8919
GAGC
+
FFFF
@8920
GAGC
+
FFFF
@8921
AACC
+
FFFF
@8922
AAGC
+
FFFF
@8923
GACC
+
FFFF
@8924
TACC
+
FFFF
@8925
AACC
+
FFFF
@8926
GACC
+
FFFF
@8927
GAGC
+
FFFF
@8928
AACC
+
FFFF
@8929
AACC
+
FFFF
@8930
GACC
+
FFFF
@8931
GACC
+
FFFF
@8932
GATC
+
FFFF
@8933
GACC
+
FFFF
@8934
CACC
+
FFFF
@8935
AACC
+
FFFF
@8936
CAGC
+
FFFF
@8937
GACC
+
FFFF
@8938
TACC
+
FFFF
@8939
CAGC
+
FFFF
@8940
GACC
+
FFFF
@8941
AACC
+
FFFF
@8942
GATC
+
FFFF
@8943
TACC
+
FFFF
@8944
CACC
+
FFFF
@8945
GACC
+
FFFF
@8946
AACA
+
FFFF
@8947
AACC
+
FFFF
@8948
AAGC
+
FFFF
@8949
GACC
+
FFFF
@8950
GACC
+
FFFF
@8951
AACC
+
FFFF
@8952
TACC
+
FFFF
@8953
GACC
+
FFFF
@8954
AACC
+
FFFF
@8955
GACC
+
FFFF
@8956
GACC
+
FFFF
@8957
GACC
+
FFFF
@8958
CACC
+
FFFF
@8959
GACC
+
FFFF
@8960
AACC
+
FFFF
@8961
GACC
+
FFFF
@8962
GACC
+
FFFF
@8963
CACC
+
FFFF
@8964
GAGA
+
FFFF
@8965
GACC
+
FFFF
@8966
GAGC
+
FFFF
@8967
TACC
+
FFFF
@8968
GACC
+
FFFF
@8969
AACC
+
FFFF
@8970
GACC
+
FFFF
@8971
CACC
+
FFFF
@8972
AACC
+
FFFF
@8973
GACC
+
FFFF
@8974
CAGC
+
FFFF
@8975
GACC
+
FFFF
@8976
AACC
+
FFFF
@8977
GAGC
+
FFFF
@8978
GACC
+
FFFF
@8979
GACC
+
FFFF
@8980
GACC
+
FFFF
@8981
AAGC
+
FFFF
@8982
CATC
+
FFFF
@8983
AACC
+
FFFF
@8984
GATC
+
FFFF
@8985
CACC
+
FFFF
@8986
AATC
+
FFFF
@8987
GACC
+
FFFF
@8988
TAGC
+
FFFF
@8989
GACC
+
FFFF
@8990
GACC
+
FFFF
@8991
GACC
+
FFFF
@8992
GACC
+
FFFF
@8993
CACC
+
FFFF
@8994
GACC
+
FFFF
@8995
CACC
+
FFFF
@8996
GACC
+
FFFF
@8997
GACC
+
FFFF
@8998
GAGC
+
FFFF
@8999
AACC
+
FFFF
@9000
GACC
+
FFFF
@9001
GACC
+
FFFF
@9002
GAGC
+
FFFF
@9003
CAGC
+
FFFF
@9004
GACC
+
FFFF
@9005
GAGC
+
FFFF
@9006
GACC
+
FFFF
@9007
GACC
+
FFFF
@9008
GACC
+
FFFF
@9009
AATC
+
FFFF
@9010
CACC
+
FFFF
@9011
GAGC
+
FFFF
@9012
GACC
+
FFFF
@9013
GAGC
+
FFFF
@9014
GAGC
+
FFFF
@9015
AACC
+
FFFF
@9016
GACC
+
FFFF
@9017
AACC
+
FFFF
@9018
CACC
+
FFFF
@9019
GACC
+
FFFF
@9020
GACC
+
FFFF
@9021
AAGC
+
FFFF
@9022
GAGC
+
FFFF
@9023
GACC
+
FFFF
@9024
GATC
+
FFFF
@9025
CACC
+
FFFF
@9026
CAGC
+
FFFF
@9027
GACC
+
FFFF
@9028
GACC
+
FFFF
@9029
GACC
+
FFFF
@9030
GACC
+
FFFF
@9031
GACC
+
FFFF
@9032
GACC
+
FFFF
@9033
GACC
+
FFFF
@9034
GACC
+
FFFF
@9035
GACC
+
FFFF
@9036
GACC
+
FFFF
@9037
GACC
+
FFFF
@9038
GAGC
+
FFFF
@9039
AAGC
+
FFFF
@9040
AAGC
+
FFFF
@9041
AACC
+
FFFF
@9042
GACC
+
FFFF
@9043
GACA
+
FFFF
@9044
AAGC
+
FFFF
@9045
GACC
+
FFFF
@9046
TACC
+
FFFF
@9047
AACC
+
FFFF
@9048
TACC
+
FFFF
@9049
AAGC
+
FFFF
@9050
GACC
+
FFFF
@9051
GACC
+
FFFF
@9052
AACC
+
FFFF
@9053
GACC
+
FFFF
@9054
AACC
+
FFFF
@9055
GACC
+
FFFF
@9056
AACC
+
FFFF
@9057
GACC
+
FFFF
@9058
TATC
+
FFFF
@9059
GACC
+
FFFF
@9060
AACC
+
FFFF
@9061
TACC
+
FFFF
@9062
CACC
+
FFFF
@9063
AACC
+
FFFF
@9064
AAGC
+
FFFF
@9065
AACC
+
FFFF
@9066
GACC
+
FFFF
@9067
AACC
+
FFFF
@9068
TATC
+
FFFF
@9069
CACC
+
FFFF
@9070
GACC
+
FFFF
@9071
CACC
+
FFFF
@9072
AACC
+
FFFF
@9073
GACC
+
FFFF
@9074
AACC
+
FFFF
@9075
AACC
+
FFFF
@9076
AAGC
+
FFFF
@9077
GAGC
+
FFFF
@9078
CAGC
+
FFFF
@9079
GACC
+
FFFF
@9080
CACC
+
FFFF
@9081
CACC
+
FFFF
@9082
GACC
+
FFFF
@9083
GAGC
+
FFFF
@9084
CACC
+
FFFF
@9085
GACC
+
FFFF
@9086
GACC
+
FFFF
@9087
GACC
+
FFFF
@9088
AACC
+
FFFF
@9089
AACC
+
FFFF
@9090
AACC
+
FFFF
@9091
AACC
+
FFFF
@9092
GACC
+
FFFF
@9093
AACC
+
FFFF
@9094
GACC
+
FFFF
@9095
GAGC
+
FFFF
@9096
GACC
+
FFFF
@9097
GAGC
+
FFFF
@9098
GAGC
+
FFFF
@9099
GACC
+
FFFF
@9100
GACC
+
FFFF
@9101
AACC
+
FFFF
@9102
GACC
+
FFFF
@9103
GACC
+
FFFF
@9104
GAGC
+
FFFF
@9105
GATC
+
FFFF
@9106
GACC
+
FFFF
@9107
CACC
+
FFFF
@9108
AACC
+
FFFF
@9109
AACC
+
FFFF
@9110
CACC
+
FFFF
@9111
TACC
+
FFFF
@9112
AACC
+
FFFF
@9113
GAGC
+
FFFF
@9114
AAGC
+
FFFF
@9115
AACC
+
FFFF
@9116
AACC
+
FFFF
@9117
GACC
+
FFFF
@9118
GACC
+
FFFF
@9119
AACC
+
FFFF
@9120
TATC
+
FFFF
@9121
GAGC
+
FFFF
@9122
CACC
+
FFFF
@9123
GAGC
+
FFFF
@9124
GACC
+
FFFF
@9125
GATC
+
FFFF
@9126
GACC
+
FFFF
@9127
GACC
+
FFFF
@9128
AACA
+
FFFF
@9129
GACC
+
FFFF
@9130
TACC
+
FFFF
@9131
TAGC
+
FFFF
@9132
CACC
+
FFFF
@9133
GACC
+
FFFF
@9134
AACC
+
FFFF
@9135
AATC
+
FFFF
@9136
GACC
+
FFFF
@9137
GACC
+
FFFF
@9138
GACC
+
FFFF
@9139
CAGC
+
FFFF
@9140
GACC
+
FFFF
@9141
GACC
+
FFFF
@9142
AACC
+
FFFF
@9143
TACC
+
FFFF
@9144
AACC
+
FFFF
@9145
GAGC
+
FFFF
@9146
AACC
+
FFFF
@9147
AACC
+
FFFF
@9148
AACC
+
FFFF
@9149
CACC
+
FFFF
@9150
GACC
+
FFFF
@9151
GACC
+
FFFF
@9152
CACC
+
FFFF
@9153
AAGC
+
FFFF
@9154
CACC
+
FFFF
@9155
GAGC
+
FFFF
@9156
AACC
+
FFFF
@9157
GACC
+
FFFF
@9158
GAGC
+
FFFF
@9159
CACC
+
FFFF
@9160
GACC
+
FFFF
@9161
AACC
+
FFFF
@9162
GAGC
+
FFFF
@9163
GACC
+
FFFF
@9164
GACC
+
FFFF
@9165
AACC
+
FFFF
@9166
GAGC
+
FFFF
@9167
TACC
+
FFFF
@9168
AATC
+
FFFF
@9169
AACC
+
FFFF
@9170
GACC
+
FFFF
@9171
GACC
+
FFFF
@9172
GAGC
+
FFFF
@9173
GACC
+
FFFF
@9174
AACC
+
FFFF
@9175
CACC
+
FFFF
@9176
GACC
+
FFFF
@9177
AATC
+
FFFF
@9178
AAGC
+
FFFF
@9179
AAGC
+
FFFF
@9180
GACC
+
FFFF
@9181
GACC
+
FFFF
@9182
AACC
+
FFFF
@9183
GACC
+
FFFF
@9184
CACC
+
FFFF
@9185
GACC
+
FFFF
@9186
GACC
+
FFFF
@9187
CACC
+
FFFF
@9188
GACC
+
FFFF
@9189
GACC
+
FFFF
@9190
AACC
+
FFFF
@9191
GACC
+
FFFF
@9192
GACC
+
FFFF
@9193
GACC
+
FFFF
@9194
AACC
+
FFFF
@9195
GACA
+
FFFF
@9196
GACC
+
FFFF
@9197
GAGC
+
FFFF
@9198
AACC
+
FFFF
@9199
CACC
+
FFFF
@9200
AACC
+
FFFF
@9201
TACC
+
FFFF
@9202
TACC
+
FFFF
@9203
GACC
+
FFFF
@9204
GAGC
+
FFFF
@9205
AAGC
+
FFFF
@9206
GAAC
+
FFFF
@9207
AACC
+
FFFF
@9208
CACC
+
FFFF
@9209
GACC
+
FFFF
@9210
CAGC
+
FFFF
@9211
GACA
+
FFFF
@9212
GATC
+
FFFF
@9213
AACC
+
FFFF
@9214
TACC
+
FFFF
@9215
GACC
+
FFFF
@9216
GAGC
+
FFFF
@9217
AACC
+
FFFF
@9218
GACC
+
FFFF
@9219
GACC
+
FFFF
@9220
AACC
+
FFFF
@9221
GACC
+
FFFF
@9222
AATC
+
FFFF
@9223
GACC
+
FFFF
@9224
AACC
+
FFFF
@9225
GACC
+
FFFF
@9226
AACC
+
FFFF
@9227
GACC
+
FFFF
@9228
AACC
+
FFFF
@9229
CAGA
+
FFFF
@9230
GACC
+
FFFF
@9231
CACC
+
FFFF
@9232
GACC
+
FFFF
@9233
GAAC
+
FFFF
@9234
TACC
+
FFFF
@9235
GAAC
+
FFFF
@9236
CACC
+
FFFF
@9237
AAGC
+
FFFF
@9238
GACC
+
FFFF
@9239
TACA
+
FFFF
@9240
AACC
+
FFFF
@9241
GACC
+
FFFF
@9242
AAGC
+
FFFF
@9243
CACA
+
FFFF
@9244
GACC
+
FFFF
@9245
AACC
+
FFFF
@9246
CACC
+
FFFF
@9247
AACC
+
FFFF
@9248
AACC
+
FFFF
@9249
GAGC
+
FFFF
@9250
GACC
+
FFFF
@9251
AACC
+
FFFF
@9252
AACC
+
FFFF
@9253
CACC
+
FFFF
@9254
GACC
+
FFFF
@9255
GACC
+
FFFF
@9256
GAGC
+
FFFF
@9257
TACC
+
FFFF
@9258
GATC
+
FFFF
@9259
GACC
+
FFFF
@9260
TACC
+
FFFF
@9261
GGCC
+
FFFF
@9262
GACC
+
FFFF
@9263
CACC
+
FFFF
@9264
CACC
+
FFFF
@9265
GACC
+
FFFF
@9266
GAGC
+
FFFF
@9267
TACC
+
FFFF
@9268
TAGC
+
FFFF
@9269
GACC
+
FFFF
@9270
TACC
+
FFFF
@9271
TACC
+
FFFF
@9272
AAGC
+
FFFF
@9273
AACC
+
FFFF
@9274
CACC
+
FFFF
@9275
GACC
+
FFFF
@9276
AAGC
+
FFFF
@9277
AACC
+
FFFF
@9278
CAGC
+
FFFF
@9279
GACC
+
FFFF
@9280
GACC
+
FFFF
@9281
TACC
+
FFFF
@9282
CACC
+
FFFF
@9283
GACC
+
FFFF
@9284
AACC
+
FFFF
@9285
AATC
+
FFFF
@9286
AACC
+
FFFF
@9287
CACC
+
FFFF
@9288
AACA
+
FFFF
@9289
CACC
+
FFFF
@9290
AACC
+
FFFF
@9291
CACC
+
FFFF
@9292
GACC
+
FFFF
@9293
CACC
+
FFFF
@9294
GACC
+
FFFF
@9295
GACC
+
FFFF
@9296
GAAC
+
FFFF
@9297
GACC
+
FFFF
@9298
GACC
+
FFFF
@9299
CACC
+
FFFF
@9300
GATC
+
FFFF
@9301
CACC
+
FFFF
@9302
GAGC
+
FFFF
@9303
AACC
+
FFFF
@9304
CACC
+
FFFF
@9305
AACC
+
FFFF
@9306
AACC
+
FFFF
@9307
GACC
+
FFFF
@9308
AACC
+
FFFF
@9309
GAGC
+
FFFF
@9310
AACC
+
FFFF
@9311
GACC
+
FFFF
@9312
AACC
+
FFFF
@9313
GAGC
+
FFFF
@9314
GACC
+
FFFF
@9315
GACC
+
FFFF
@9316
GACC
+
FFFF
@9317
GACC
+
FFFF
@9318
CACC
+
FFFF
@9319
GACC
+
FFFF
@9320
CACC
+
FFFF
@9321
GACC
+
FFFF
@9322
GAGC
+
FFFF
@9323
AACC
+
FFFF
@9324
AACC
+
FFFF
@9325
AACC
+
FFFF
@9326
GAGC
+
FFFF
@9327
AACC
+
FFFF
@9328
GACC
+
FFFF
@9329
GACC
+
FFFF
@9330
AACA
+
FFFF
@9331
GACC
+
FFFF
@9332
CACC
+
FFFF
@9333
GATC
+
FFFF
@9334
GACC
+
FFFF
@9335
TACC
+
FFFF
@9336
TACC
+
FFFF
@9337
GACC
+
FFFF
@9338
CACC
+
FFFF
@9339
GAGC
+
FFFF
@9340
AACC
+
FFFF
@9341
GACC
+
FFFF
@9342
GACC
+
FFFF
@9343
TACC
+
FFFF
@9344
GACC
+
FFFF
@9345
AACC
+
FFFF
@9346
AACC
+
FFFF
@9347
GACC
+
FFFF
@9348
AACC
+
FFFF
@9349
CACC
+
FFFF
@9350
AACC
+
FFFF
@9351
AACC
+
FFFF
@9352
AAGC
+
FFFF
@9353
CACC
+
FFFF
@9354
TACC
+
FFFF
@9355
GACC
+
FFFF
@9356
CACC
+
FFFF
@9357
TACC
+
FFFF
@9358
GATC
+
FFFF
@9359
CACC
+
FFFF
@9360
TACC
+
FFFF
@9361
GACC
+
FFFF
@9362
CACC
+
FFFF
@9363
GACC
+
FFFF
@9364
TAGC
+
FFFF
@9365
GACG
+
FFFF
@9366
CATC
+
FFFF
@9367
GACC
+
FFFF
@9368
GACC
+
FFFF
@9369
GACC
+
FFFF
@9370
AAGC
+
FFFF
@9371
GACC
+
FFFF
@9372
GACC
+
FFFF
@9373
GACC
+
FFFF
@9374
CAGC
+
FFFF
@9375
GACC
+
FFFF
@9376
AAGC
+
FFFF
@9377
TACC
+
FFFF
@9378
GACC
+
FFFF
@9379
TACC
+
FFFF
@9380
AACA
+
FFFF
@9381
AACC
+
FFFF
@9382
GACC
+
FFFF
@9383
GAGC
+
FFFF
@9384
GACC
+
FFFF
@9385
TACG
+
FFFF
@9386
CACC
+
FFFF
@9387
AACC
+
FFFF
@9388
AACC
+
FFFF
@9389
GACC
+
FFFF
@9390
GACC
+
FFFF
@9391
GACC
+
FFFF
@9392
GACC
+
FFFF
@9393
AACC
+
FFFF
@9394
CACC
+
FFFF
@9395
GACC
+
FFFF
@9396
GACC
+
FFFF
@9397
CACC
+
FFFF
@9398
GAGC
+
FFFF
@9399
CACC
+
FFFF
@9400
GACC
+
FFFF
@9401
GACC
+
FFFF
@9402
AACC
+
FFFF
@9403
GACC
+
FFFF
@9404
GACC
+
FFFF
@9405
AACC
+
FFFF
@9406
AACC
+
FFFF
@9407
AAGC
+
FFFF
@9408
GACC
+
FFFF
@9409
GACC
+
FFFF
@9410
GACC
+
FFFF
@9411
GACC
+
FFFF
@9412
AACC
+
FFFF
@9413
GACC
+
FFFF
@9414
TAGA
+
FFFF
@9415
AACC
+
FFFF
@9416
TACC
+
FFFF
@9417
AACC
+
FFFF
@9418
AACC
+
FFFF
@9419
TACC
+
FFFF
@9420
AACC
+
FFFF
@9421
GAGC
+
FFFF
@9422
CACC
+
FFFF
@9423
CACC
+
FFFF
@9424
GACC
+
FFFF
@9425
CACC
+
FFFF
@9426
CAGC
+
FFFF
@9427
AACC
+
FFFF
@9428
GAGC
+
FFFF
@9429
TACC
+
FFFF
@9430
GAGC
+
FFFF
@9431
GACC
+
FFFF
@9432
GACC
+
FFFF
@9433
AACC
+
FFFF
@9434
AAGC
+
FFFF
@9435
AACC
+
FFFF
@9436
CACC
+
FFFF
@9437
GACC
+
FFFF
@9438
GACC
+
FFFF
@9439
GACC
+
FFFF
@9440
AACC
+
FFFF
@9441
CACC
+
FFFF
@9442
GACC
+
FFFF
@9443
GACC
+
FFFF
@9444
GACC
+
FFFF
@9445
TACC
+
FFFF
@9446
AACC
+
FFFF
@9447
CACC
+
FFFF
@9448
TACC
+
FFFF
@9449
GAGC
+
FFFF
@9450
GACC
+
FFFF
@9451
GACC
+
FFFF
@9452
GACC
+
FFFF
@9453
TATC
+
FFFF
@9454
TAGC
+
FFFF
@9455
GACC
+
FFFF
@9456
CACC
+
FFFF
@9457
GACC
+
FFFF
@9458
AAGC
+
FFFF
@9459
CACC
+
FFFF
@9460
GATC
+
FFFF
@9461
GACC
+
FFFF
@9462
GACC
+
FFFF
@9463
AAGC
+
FFFF
@9464
AACC
+
FFFF
@9465
CACC
+
FFFF
@9466
GACC
+
FFFF
@9467
GAGC
+
FFFF
@9468
CATC
+
FFFF
@9469
CAGC
+
FFFF
@9470
CACC
+
FFFF
@9471
TACC
+
FFFF
@9472
TAGC
+
FFFF
@9473
GAGC
+
FFFF
@9474
CACC
+
FFFF
@9475
CACC
+
FFFF
@9476
GACC
+
FFFF
@9477
GAGC
+
FFFF
@9478
AACC
+
FFFF
@9479
GACC
+
FFFF
@9480
TACC
+
FFFF
@9481
GACC
+
FFFF
@9482
GACC
+
FFFF
@9483
CACC
+
FFFF
@9484
CACC
+
FFFF
@9485
GATC
+
FFFF
@9486
GACC
+
FFFF
@9487
AACC
+
FFFF
@9488
GACC
+
FFFF
@9489
TACC
+
FFFF
@9490
GACC
+
FFFF
@9491
AACC
+
FFFF
@9492
GAGC
+
FFFF
@9493
AAGC
+
FFFF
@9494
GACC
+
FFFF
@9495
TACC
+
FFFF
@9496
GACC
+
FFFF
@9497
CACC
+
FFFF
@9498
GACC
+
FFFF
@9499
TACC
+
FFFF
@9500
GAGC
+
FFFF
@9501
GAGC
+
FFFF
@9502
AACC
+
FFFF
@9503
TACC
+
FFFF
@9504
GACC
+
FFFF
@9505
AACC
+
FFFF
@9506
AACC
+
FFFF
@9507
AACC
+
FFFF
@9508
GACC
+
FFFF
@9509
CACC
+
FFFF
@9510
GACC
+
FFFF
@9511
GACC
+
FFFF
@9512
GAGC
+
FFFF
@9513
GACC
+
FFFF
@9514
CACC
+
FFFF
@9515
GAGC
+
FFFF
@9516
GACC
+
FFFF
@9517
GACC
+
FFFF
@9518
CACC
+
FFFF
@9519
TACC
+
FFFF
@9520
GACC
+
FFFF
@9521
CACC
+
FFFF
@9522
GACC
+
FFFF
@9523
GACC
+
FFFF
@9524
AACC
+
FFFF
@9525
AACC
+
FFFF
@9526
CACC
+
FFFF
@9527
GACC
+
FFFF
@9528
CATC
+
FFFF
@9529
GACC
+
FFFF
@9530
GACC
+
FFFF
@9531
AACC
+
FFFF
@9532
CACC
+
FFFF
@9533
GACC
+
FFFF
@9534
CACC
+
FFFF
@9535
GACC
+
FFFF
@9536
AACC
+
FFFF
@9537
AACC
+
FFFF
@9538
CACA
+
FFFF
@9539
TACC
+
FFFF
@9540
GACC
+
FFFF
@9541
GACC
+
FFFF
@9542
AACC
+
FFFF
@9543
AACC
+
FFFF
@9544
GACC
+
FFFF
@9545
GAGC
+
FFFF
@9546
TACC
+
FFFF
@9547
AAGC
+
FFFF
@9548
GACC
+
FFFF
@9549
GACC
+
FFFF
@9550
CACC
+
FFFF
@9551
CACC
+
FFFF
@9552
AAGC
+
FFFF
@9553
GACC
+
FFFF
@9554
GACC
+
FFFF
@9555
GAGC
+
FFFF
@9556
AACC
+
FFFF
@9557
TACC
+
FFFF
@9558
GAGC
+
FFFF
@9559
GACC
+
FFFF
@9560
GACC
+
FFFF
@9561
GACC
+
FFFF
@9562
AACC
+
FFFF
@9563
AACC
+
FFFF
@9564
GACC
+
FFFF
@9565
GACC
+
FFFF
@9566
CATC
+
FFFF
@9567
GACC
+
FFFF
@9568
CACG
+
FFFF
@9569
GATC
+
FFFF
@9570
GACC
+
FFFF
@9571
GACC
+
FFFF
@9572
GAGC
+
FFFF
@9573
GACC
+
FFFF
@9574
CACC
+
FFFF
@9575
GACC
+
FFFF
@9576
GACC
+
FFFF
@9577
GACC
+
FFFF
@9578
CACC
+
FFFF
@9579
GATC
+
FFFF
@9580
GACC
+
FFFF
@9581
GATC
+
FFFF
@9582
AACC
+
FFFF
@9583
CACC
+
FFFF
@9584
AACC
+
FFFF
@9585
CACC
+
FFFF
@9586
TACC
+
FFFF
@9587
GACC
+
FFFF
@9588
GAGC
+
FFFF
@9589
GACC
+
FFFF
@9590
GAGC
+
FFFF
@9591
GACC
+
FFFF
@9592
TATC
+
FFFF
@9593
AACC
+
FFFF
@9594
GACC
+
FFFF
@9595
AACC
+
FFFF
@9596
GACC
+
FFFF
@9597
GACC
+
FFFF
@9598
AACC
+
FFFF
@9599
GACC
+
FFFF
@9600
GACC
+
FFFF
@9601
TACC
+
FFFF
@9602
AACC
+
FFFF
@9603
TAGC
+
FFFF
@9604
GACC
+
FFFF
@9605
CACC
+
FFFF
@9606
AACC
+
FFFF
@9607
GAGC
+
FFFF
@9608
GATC
+
FFFF
@9609
AACC
+
FFFF
@9610
GACC
+
FFFF
@9611
GACC
+
FFFF
@9612
CAGC
+
FFFF
@9613
GACC
+
FFFF
@9614
AAGC
+
FFFF
@9615
GACC
+
FFFF
@9616
AACC
+
FFFF
@9617
GACC
+
FFFF
@9618
GACC
+
FFFF
@9619
GACA
+
FFFF
@9620
GACC
+
FFFF
@9621
AACC
+
FFFF
@9622
AACC
+
FFFF
@9623
CATC
+
FFFF
@9624
AACC
+
FFFF
@9625
GAGC
+
FFFF
@9626
GACC
+
FFFF
@9627
GACC
+
FFFF
@9628
AACC
+
FFFF
@9629
GATC
+
FFFF
@9630
GATC
+
FFFF
@9631
TAGC
+
FFFF
@9632
GACC
+
FFFF
@9633
GACC
+
FFFF
@9634
GACC
+
FFFF
@9635
GACC
+
FFFF
@9636
AACC
+
FFFF
@9637
CAGC
+
FFFF
@9638
CACC
+
FFFF
@9639
CAGC
+
FFFF
@9640
CATC
+
FFFF
@9641
GACC
+
FFFF
@9642
GACC
+
FFFF
@9643
GAGC
+
FFFF
@9644
CACC
+
FFFF
@9645
AACC
+
FFFF
@9646
GACC
+
FFFF
@9647
AATC
+
FFFF
@9648
GACC
+
FFFF
@9649
TACC
+
FFFF
@9650
GACC
+
FFFF
@9651
GACC
+
FFFF
@9652
AACC
+
FFFF
@9653
GACC
+
FFFF
@9654
CACC
+
FFFF
@9655
GACC
+
FFFF
@9656
AACC
+
FFFF
@9657
AACC
+
FFFF
@9658
GACC
+
FFFF
@9659
AACC
+
FFFF
@9660
CAGC
+
FFFF
@9661
GAGC
+
FFFF
@9662
CACC
+
FFFF
@9663
AAGC
+
FFFF
@9664
TACC
+
FFFF
@9665
CACC
+
FFFF
@9666
GACC
+
FFFF
@9667
CACC
+
FFFF
@9668
GACC
+
FFFF
@9669
AACC
+
FFFF
@9670
AACC
+
FFFF
@9671
GATC
+
FFFF
@9672
CATC
+
FFFF
@9673
AACC
+
FFFF
@9674
GACC
+
FFFF
@9675
GAGC
+
FFFF
@9676
TACC
+
FFFF
@9677
GACC
+
FFFF
@9678
TAGC
+
FFFF
@9679
CACC
+
FFFF
@9680
GAGC
+
FFFF
@9681
GACC
+
FFFF
@9682
GATC
+
FFFF
@9683
AACC
+
FFFF
@9684
TACA
+
FFFF
@9685
AACC
+
FFFF
@9686
GACC
+
FFFF
@9687
AACA
+
FFFF
@9688
GACC
+
FFFF
@9689
AACC
+
FFFF
@9690
GACC
+
FFFF
@9691
TACC
+
FFFF
@9692
TACC
+
FFFF
@9693
AACC
+
FFFF
@9694
CACC
+
FFFF
@9695
GACC
+
FFFF
@9696
GACC
+
FFFF
@9697
CACC
+
FFFF
@9698
AACC
+
FFFF
@9699
GACC
+
FFFF
@9700
GACC
+
FFFF
@9701
GACC
+
FFFF
@9702
AAGC
+
FFFF
@9703
TACC
+
FFFF
@9704
AACC
+
FFFF
@9705
AACC
+
FFFF
@9706
CACC
+
FFFF
@9707
GAGC
+
FFFF
@9708
CAGC
+
FFFF
@9709
GACC
+
FFFF
@9710
GACC
+
FFFF
@9711
GACC
+
FFFF
@9712
TACC
+
FFFF
@9713
CACC
+
FFFF
@9714
GACC
+
FFFF
@9715
AACC
+
FFFF
@9716
GACC
+
FFFF
@9717
GACC
+
FFFF
@9718
AACC
+
FFFF
@9719
AACC
+
FFFF
@9720
AACC
+
FFFF
@9721
CAGC
+
FFFF
@9722
AACC
+
FFFF
@9723
AAGC
+
FFFF
@9724
AAGC
+
FFFF
@9725
GACC
+
FFFF
@9726
AACC
+
FFFF
@9727
AAGC
+
FFFF
@9728
GACC
+
FFFF
@9729
CAAC
+
FFFF
@9730
GACC
+
FFFF
@9731
GACC
+
FFFF
@9732
GACC
+
FFFF
@9733
GAGC
+
FFFF
@9734
TACC
+
FFFF
@9735
CACC
+
FFFF
@9736
CACC
+
FFFF
@9737
CACC
+
FFFF
@9738
GATC
+
FFFF
@9739
GACC
+
FFFF
@9740
GACC
+
FFFF
@9741
GACC
+
FFFF
@9742
AACC
+
FFFF
@9743
GACC
+
FFFF
@9744
GACC
+
FFFF
@9745
GACC
+
FFFF
@9746
TACC
+
FFFF
@9747
AACC
+
FFFF
@9748
GACC
+
FFFF
@9749
GACA
+
FFFF
@9750
GACC
+
FFFF
@9751
AACC
+
FFFF
@9752
TACC
+
FFFF
@9753
GAGC
+
FFFF
@9754
GACC
+
FFFF
@9755
TACC
+
FFFF
@9756
TATC
+
FFFF
@9757
GACC
+
FFFF
@9758
GACG
+
FFFF
@9759
GACC
+
FFFF
@9760
GACC
+
FFFF
@9761
GAGC
+
FFFF
@9762
CACC
+
FFFF
@9763
AACC
+
FFFF
@9764
AACC
+
FFFF
@9765
GACC
+
FFFF
@9766
AACC
+
FFFF
@9767
GACC
+
FFFF
@9768
GACC
+
FFFF
@9769
GACC
+
FFFF
@9770
CACC
+
FFFF
@9771
AACC
+
FFFF
@9772
AACC
+
FFFF
@9773
GAGC
+
FFFF
@9774
GACC
+
FFFF
@9775
AACC
+
FFFF
@9776
GATC
+
FFFF
@9777
GACC
+
FFFF
@9778
GACC
+
FFFF
@9779
GAGC
+
FFFF
@9780
GACC
+
FFFF
@9781
TATC
+
FFFF
@9782
AACC
+
FFFF
@9783
GAGC
+
FFFF
@9784
GACC
+
FFFF
@9785
CACC
+
FFFF
@9786
AACC
+
FFFF
@9787
GACC
+
FFFF
@9788
TACC
+
FFFF
@9789
GAGC
+
FFFF
@9790
GAGC
+
FFFF
@9791
AACC
+
FFFF
@9792
GACA
+
FFFF
@9793
GATC
+
FFFF
@9794
GACC
+
FFFF
@9795
GACC
+
FFFF
@9796
GACC
+
FFFF
@9797
GACA
+
FFFF
@9798
AACC
+
FFFF
@9799
TACC
+
FFFF
@9800
GACC
+
FFFF
@9801
CACC
+
FFFF
@9802
GAGC
+
FFFF
@9803
GACC
+
FFFF
@9804
AAGC
+
FFFF
@9805
GACC
+
FFFF
@9806
CACC
+
FFFF
@9807
CACC
+
FFFF
@9808
TAGC
+
FFFF
@9809
GACC
+
FFFF
@9810
AACC
+
FFFF
@9811
AACC
+
FFFF
@9812
GACC
+
FFFF
@9813
GACC
+
FFFF
@9814
GAGC
+
FFFF
@9815
AAGC
+
FFFF
@9816
GACC
+
FFFF
@9817
AACA
+
FFFF
@9818
GACC
+
FFFF
@9819
GAGC
+
FFFF
@9820
GACC
+
FFFF
@9821
GACC
+
FFFF
@9822
GACC
+
FFFF
@9823
AACC
+
FFFF
@9824
GACC
+
FFFF
@9825
GAGC
+
FFFF
@9826
GAGC
+
FFFF
@9827
CAGC
+
FFFF
@9828
CACC
+
FFFF
@9829
CAGC
+
FFFF
@9830
GACC
+
FFFF
@9831
AACC
+
FFFF
@9832
GACC
+
FFFF
@9833
TAGC
+
FFFF
@9834
CACC
+
FFFF
@9835
AACC
+
FFFF
@9836
AACC
+
FFFF
@9837
GACC
+
FFFF
@9838
GACC
+
FFFF
@9839
GACC
+
FFFF
@9840
GACC
+
FFFF
@9841
AACC
+
FFFF
@9842
AACC
+
FFFF
@9843
AACC
+
FFFF
@9844
GACC
+
FFFF
@9845
TACC
+
FFFF
@9846
AACC
+
FFFF
@9847
GATC
+
FFFF
@9848
TACC
+
FFFF
@9849
CACC
+
FFFF
@9850
GACC
+
FFFF
@9851
AATC
+
FFFF
@9852
CACC
+
FFFF
@9853
AAGC
+
FFFF
@9854
AACC
+
FFFF
@9855
TACC
+
FFFF
@9856
AACC
+
FFFF
@9857
GACC
+
FFFF
@9858
AAGC
+
FFFF
@9859
GATC
+
FFFF
@9860
AACC
+
FFFF
@9861
AACC
+
FFFF
@9862
GACC
+
FFFF
@9863
GACC
+
FFFF
@9864
GACC
+
FFFF
@9865
GAGC
+
FFFF
@9866
TACC
+
FFFF
@9867
GACC
+
FFFF
@9868
CACC
+
FFFF
@9869
GACC
+
FFFF
@9870
TACC
+
FFFF
@9871
GACC
+
FFFF
@9872
AACC
+
FFFF
@9873
GACC
+
FFFF
@9874
GACC
+
FFFF
@9875
GACC
+
FFFF
@9876
AACC
+
FFFF
@9877
AACC
+
FFFF
@9878
GACC
+
FFFF
@9879
GACC
+
FFFF
@9880
GACC
+
FFFF
@9881
GAGC
+
FFFF
@9882
GACC
+
FFFF
@9883
GACC
+
FFFF
@9884
AACC
+
FFFF
@9885
GACC
+
FFFF
@9886
CACC
+
FFFF
@9887
GACC
+
FFFF
@9888
GAGC
+
FFFF
@9889
GACC
+
FFFF
@9890
CACC
+
FFFF
@9891
GACC
+
FFFF
@9892
GACC
+
FFFF
@9893
GACC
+
FFFF
@9894
AAGC
+
FFFF
@9895
AACC
+
FFFF
@9896
GACC
+
FFFF
@9897
CACC
+
FFFF
@9898
AACC
+
FFFF
@9899
GACC
+
FFFF
@9900
GACC
+
FFFF
@9901
GACC
+
FFFF
@9902
AACC
+
FFFF
@9903
CACC
+
FFFF
@9904
GACC
+
FFFF
@9905
AACC
+
FFFF
@9906
AACC
+
FFFF
@9907
GACC
+
FFFF
@9908
GACC
+
FFFF
@9909
AACC
+
FFFF
@9910
TACC
+
FFFF
@9911
TACC
+
FFFF
@9912
GACC
+
FFFF
@9913
GATC
+
FFFF
@9914
GACC
+
FFFF
@9915
GAGC
+
FFFF
@9916
AACA
+
FFFF
@9917
AACC
+
FFFF
@9918
GACC
+
FFFF
@9919
TACC
+
FFFF
@9920
GACC
+
FFFF
@9921
GACC
+
FFFF
@9922
AATC
+
FFFF
@9923
GACC
+
FFFF
@9924
GACC
+
FFFF
@9925
AACC
+
FFFF
@9926
GATC
+
FFFF
@9927
AATC
+
FFFF
@9928
GAGC
+
FFFF
@9929
CAGC
+
FFFF
@9930
GACC
+
FFFF
@9931
CACC
+
FFFF
@9932
CAGC
+
FFFF
@9933
GACC
+
FFFF
@9934
GACC
+
FFFF
@9935
GACC
+
FFFF
@9936
AAGC
+
FFFF
@9937
CACC
+
FFFF
@9938
GACC
+
FFFF
@9939
AACC
+
FFFF
@9940
GACC
+
FFFF
@9941
GACC
+
FFFF
@9942
GACC
+
FFFF
@9943
AACC
+
FFFF
@9944
GACA
+
FFFF
@9945
GACC
+
FFFF
@9946
AAGC
+
FFFF
@9947
GAGC
+
FFFF
@9948
TAGC
+
FFFF
@9949
GACA
+
FFFF
@9950
AACC
+
FFFF
@9951
AACC
+
FFFF
@9952
TACC
+
FFFF
@9953
AACC
+
FFFF
@9954
CACC
+
FFFF
@9955
GAGC
+
FFFF
@9956
GACC
+
FFFF
@9957
GACC
+
FFFF
@9958
CAGC
+
FFFF
@9959
GAGC
+
FFFF
@9960
GACC
+
FFFF
@9961
CACC
+
FFFF
@9962
CAGC
+
FFFF
@9963
GACC
+
FFFF
@9964
AACC
+
FFFF
@9965
CACC
+
FFFF
@9966
GACC
+
FFFF
@9967
GACC
+
FFFF
@9968
CACC
+
FFFF
@9969
GACA
+
FFFF
@9970
GACC
+
FFFF
@9971
GACA
+
FFFF
@9972
GACC
+
FFFF
@9973
AACC
+
FFFF
@9974
AACC
+
FFFF
@9975
AACC
+
FFFF
@9976
GAGC
+
FFFF
@9977
GACC
+
FFFF
@9978
GAGC
+
FFFF
@9979
GACC
+
FFFF
@9980
GACC
+
FFFF
@9981
TATC
+
FFFF
@9982
TACC
+
FFFF
@9983
GACC
+
FFFF
@9984
GAAC
+
FFFF
@9985
AACC
+
FFFF
@9986
CACC
+
FFFF
@9987
GACC
+
FFFF
@9988
TATC
+
FFFF
@9989
GACC
+
FFFF
@9990
AAGC
+
FFFF
@9991
CACC
+
FFFF
@9992
GACC
+
FFFF
@9993
TACC
+
FFFF
@9994
GAGC
+
FFFF
@9995
AAGC
+
FFFF
@9996
GACC
+
FFFF
@9997
AACC
+
FFFF
@9998
GACC
+
FFFF
@9999
GACA
+
FFFF
```
