## Supplemental code for "Non-identifiability and the Blessings of Misspecification in Models of Molecular Fitness": sequences_r0_c15_kmers_kmc_in_0_full_7.txt

```
seqs/sequences_r0_c15_kmers_0_full.fastq
```
